# The auxin gatekeepers: Evolution and diversification of the YUCCA family

**DOI:** 10.1101/2025.04.11.648386

**Authors:** Mallika Vijayanathan, Amna Faryad, Thanusha D Abeywickrama, Joachim Møller Christensen, Elizabeth H Jakobsen Neilson

**Affiliations:** Section for Plant Biochemistry, Department of Plant and Environmental Sciences, University of Copenhagen, Thorvaldsensvej 40, 1871 Frederiksberg C

**Keywords:** Auxin, Evolution, Flavin-containing monooxygenase, FMO, YUCCA

## Abstract

The critically important YUCCA (YUC) gene family is highly conserved and specific to the plant kingdom, primarily responsible for the final and rate-limiting step for indole-3-acetic acid (IAA) biosynthesis. IAA is an essential phytohormone, involved in virtually all aspects of plant growth and development. In addition, IAA is involved in fine-tuning plant responses to biotic and abiotic interactions and stresses. While the YUC gene family has significantly expanded throughout the plant kingdom, a detailed analysis of the evolutionary patterns driving this diversification has not been performed. Here we present a comprehensive phylogenetic analysis of the YUC family, combining YUCs from species representing key evolutionary plant lineages. We identify and hierarchically classify the YUC family into six distinct classes and 41 subclasses. YUC diversity and expansion is explained in the context of protein sequence conservation, as well as spatial and gene expression patterns. The presented YUC gene landscape offers new perspectives on the distribution and evolutionary trends of this crucial family, which facilitates further YUC characterization within plant development and response to environmental change.

**Short summary:** Comprehensive phylogenetic and sequence analysis of the YUC gene family presents new insights into factors driving evolutionary diversification.

**Highlights:**

1. A phylogeny-based classification system for the YUCCA gene family is presented
2. YUCCA evolution and structural diversification is described, supporting a fine-tuned spatial and temporal control of auxin biosynthesis, but also holds potential for alternative capabilities

## Supplementary Data (Data S1-S10) for "The auxin gatekeepers: Evolution and diversification of the YUCCA family": AtYUC-nucelotideseq.txt

```
>Class-1l-AtYUC11
ATGGAGAAAGAAATCAAGATTCTGGTTTTGATTATCGGTGCAGGACCAGCCGGTTTAGCAACATCAGCTT
GTCTTAACCGGTTGAACATACCAAACATAGTAGTGGAAAGAGATGTTTGCAGTGCCTCTCTGTGGAAAAG
AAGGTCTTACGATCGTCTCAAGCTCCACCTCGCAAAGCAATTCTGTCAACTCCCTCACATGCCATTCCCC
TCAAACACTCCTACCTTCGTCTCCAAGCTAGGTTTCATCAATTACCTTGACGAATACGCCACACGTTTCA
ACGTAAACCCTAGGTACAACCGGAACGTCAAATCCGCGTACTTCAAAGATGGTCAATGGATCGTGAAGGT
GGTGAACAAAACCACGGCGTTGATAGAAGTTTACTCGGCGAAGTTTATGGTTGCTGCGACGGGAGAGAAT
GGCGAAGGTGTGATTCCAGAGATTCCGGGGCTTGTAGAGAGCTTTCAAGGAAAGTATTTGCACTCAAGTG
AGTACAAGAACGGAGAGAAGTTCGCTGGAAAAGATGTTTTGGTCGTCGGATGTGGAAATTCTGGCATGGA
GATTGCTTATGATCTATCTAAGTGCAACGCTAATGTCTCCATCGTTGTTCGTAGCCAGGTGCACGTGTTA
ACGAGATGTATCGTACGGATAGGAATGTCGTTGCTCAGGTTTTTCCCGGTAAAATTAGTTGACCGTTTGT
GTCTATTACTAGCGGAGCTGAGGTTTCGGAATACTTCGAGATATGGGCTTGTAAGACCCAATAATGGCCC
ATTTCTGAACAAGCTAATCACCGGCCGGTCAGCTACCATTGACGTCGGCTGCGTCGGAGAGATAAAGTCC
GGCAAGATTCAGGTTGTGACGTCGATTAAGCGTATAGAAGGGAAGACAGTAGAATTCATCGATGGAAACA
CCAAAAATGTGGACTCCATTGTCTTCGCAACTGGTTACAAAAGCAGCGTTTCAAAATGGCTTGAGGTCGA
TGATGGAGATCTGTTCAACGAGAATGGGATGCCGAAACGCGAGTTCCCGGATCACTGGAAGGGGAAGAAT
GGTTTGTATAGTGCTGGCTTTGGGAAACAAGGCTTGGCTGGTATTTCAAGAGATGCTCGGAACATTGCTA
GAGACATTGATTCTCTGGTTTGTGGGAGAAGCAGCAAGAACAAGCTTTCCAAATAA

>Class-1q-AtYUC10
ATGGAGACCGTAGTGGTGATTGTGGGAGCTGGACCGGCCGGTTTAGCAACATCGGTTTGTCTAAACCAAC
ACTCAATCCCAAACGTGATCCTCGAGAAAGAAGACATCTATGCATCCCTTTGGAAGAAACGAGCGTACGA
TCGTCTCAAACTTCACTTAGCCAAAGAATTTTGCCAGCTTCCTTTCATGCCACACGGTCGTGAGGTTCCA
ACCTTTATGTCCAAAGAGCTTTTCGTCAACTACCTTGACGCTTACGTTGCCCGTTTCGACATCAACCCTA
GGTACAACCGTACCGTGAAGTCCTCAACGTTCGATGAGTCCAATAACAAGTGGAGGGTCGTGGCCGAAAA
CACGGTAACCGGAGAAACCGAGGTGTATTGGTCGGAGTTTCTGGTGGTTGCGACCGGGGAGAACGGAGAT
GGGAATATTCCGATGGTGGAGGGGATTGACACTTTTGGGGGAGAGATTATGCACTCGAGTGAGTACAAGT
CCGGTCGTGATTTTAAAGATAAAAATGTTCTTGTGGTCGGAGGTGGAAATTCCGGTATGGAGATTAGTTT
TGATCTTTGCAACTTCGGAGCTAATACGACCATTCTAATTAGAACTCCAAGACACGTGGTGACTAAAGAA
GTGATACACTTGGGGATGACACTTCTGAAGTATGCTCCAGTGGCGATGGTCGACACATTGGTGACGACTA
TGGCAAAAATTTTGTACGGAGATCTCTCCAAGTACGGACTCTTCCGACCAAAACAAGGTCCTTTCGCCAC
CAAACTCTTTACCGGAAAAGCTCCTGTCATTGATGTTGGAACTGTCGAGAAGATTCGCGATGGCGAGATT
CAGGTTATCAATGGTGGGATTGGAAGCATCAACGGGAAGACCTTGACGTTCGAAAACGGACATAAACAAG
ATTTCGATGCGATTGTGTTTGCTACTGGTTACAAAAGCTCCGTTTGCAATTGGTTAGAGGACTATGAATA
CGTGATGAAGAAGGATGGATTCCCCAAAGCACCGATGCCAAAACATTGGAAAGGAGAGAAGAATCTTTAC
TGTGCCGGATTTTCAAGAAAAGGAATCGCCGGAGGTGCTGAGGATGCTATGTCTGTAGCCGACGACATCA
GATCTATCTTGGCTACCTTAAAAAATAATTGAAGCTGTATTCATTAACCTGCAAGATATTAAGACTTAAT
AATAAAATGAAAGAGAGAAAAAAATAGTAAGAGGTAAGAATATCTATATATCTACTCTAGTGCGCC

>Class-3e-AtYUC2
ATGGAGTTTGTTACAGAAACGTTAGGCAAGAGAATCCATGATCCGTACGTGGAGGAAACTAGGTGCTTAA
TGATTCCCGGACCAATCATTGTCGGTTCCGGGCCGTCGGGACTGGCCACAGCGGCATGTTTAAAGTCGAG
AGACATCCCTAGTTTGATTCTAGAACGTTCCACTTGCATAGCGTCACTATGGCAGCACAAAACATATGAT
CGTCTTCGACTTCATCTCCCTAAAGATTTCTGTGAGCTTCCATTGATGCCTTTTCCTTCAAGCTACCCTA
CTTACCCTACAAAGCAACAGTTCGTCCAATACCTTGAGTCTTACGCCGAACATTTTGACCTAAAGCCCGT
TTTTAACCAGACCGTGGAGGAAGCCAAGTTCGATAGGCGGTGTGGGTTATGGAGGGTGAGGACAACCGGA
GGGAAGAAGGATGAGACAATGGAGTATGTATCACGGTGGCTTGTTGTGGCGACCGGGGAGAATGCCGAGG
AGGTGATGCCGGAGATTGATGGAATCCCGGATTTTGGTGGACCTATCCTCCACACAAGCTCCTATAAGAG
CGGTGAAATATTTAGTGAGAAGAAGATTTTGGTTGTAGGATGTGGAAACTCCGGGATGGAAGTTTGTTTA
GACCTTTGCAACTTCAATGCTCTTCCTTCTCTTGTGGTTCGTGACTCGGTACACGTATTACCTCAAGAAA
TGCTAGGTATATCGACTTTCGGGATATCCACGAGCCTGCTCAAGTGGTTTCCAGTGCACGTGGTGGACCG
GTTCTTGTTACGTATGTCTCGGTTGGTTCTTGGTGACACGGATCGGTTAGGGTTAGTTCGACCAAAACTT
GGCCCTCTTGAACGCAAGATCAAATGCGGAAAGACTCCTGTTTTGGACGTTGGCACTCTTGCCAAAATCC
GAAGTGGACACATCAAGGTGTATCCGGAGTTGAAACGGGTAATGCATTATTCGGCAGAGTTTGTTGATGG
GAGAGTAGATAACTTCGACGCCATTATACTCGCCACGGGTTACAAAAGCAACGTACCCATGTGGCTAAAG
GGAGTGAACATGTTTTCTGAGAAAGATGGATTTCCGCATAAACCATTTCCTAACGGTTGGAAAGGCGAAA
GCGGATTGTATGCAGTCGGTTTCACAAAGCTTGGATTGCTTGGTGCAGCCATTGATGCCAAGAAGATCGC
TGAGGATATTGAGGTTCAACGACATTTCTTACCATTGGCTCGTCCTCAACATTGTTAA

>Class-3e-AtYUC6A
ATGGATTTCTGTTGGAAGAGAGAGATGGAAGGTAAACTAGCACATGACCACCGCGGCATGACGTCACCGC
GTCGTATCTGCGTCGTCACCGGTCCGGTGATCGTAGGCGCCGGACCGTCGGGACTAGCCACGGCAGCATG
TTTAAAAGAGAGAGGTATCACGTCCGTACTACTAGAGAGATCAAACTGTATAGCATCACTATGGCAGCTC
AAGACTTATGACCGTCTTCATCTTCACCTTCCTAAACAATTCTGTGAACTTCCGATTATACCCTTCCCCG
GAGATTTCCCTACCTACCCGACGAAGCAACAGTTCATCGAGTACCTTGAGGACTACGCTCGGAGGTTTGA
CATAAAGCCGGAGTTTAACCAAACGGTTGAGTCGGCTGCGTTTGATGAAAACCTTGGGATGTGGCGCGTG
ACTAGCGTGGGAGAAGAAGGCACGACGGAGTATGTTTGTCGGTGGTTAGTGGCGGCGACGGGGGAGAATG
CGGAGCCGGTGGTACCTAGGTTTGAGGGGATGGATAAGTTTGCAGCCGCCGGGGTAGTTAAGCACACGTG
TCATTATAAAACCGGTGGAGATTTCGCCGGAAAAAGGGTTCTTGTCGTCGGATGTGGAAACTCCGGTATG
GAGGTTTGTTTGGATCTCTGCAACTTCGGTGCTCAGCCTTCTCTCGTTGTCAGAGACGCTGTGCACGTCC
TACCACGAGAGATGTTGGGTACTTCAACTTTTGGGCTGTCCATGTTCTTACTGAAATGGCTGCCCATCCG
GCTTGTTGACCGTTTCCTTTTGGTTGTTTCCCGGTTCATCCTCGGGGATACTACCCTTTTAGGTCTTAAC
AGGCCCCGGTTAGGTCCACTCGAGCTCAAAAATATCTCCGGTAAAACTCCGGTTCTCGACGTTGGCACGC
TAGCCAAAATCAAAACCGGAGACATTAAGGTGTGTTCGGGGATAAGAAGGTTAAAACGACATGAAGTTGA
GTTCGATAACGGAAAAACAGAGAGATTTGACGCCATTATATTAGCAACTGGCTACAAAAGCAACGTACCC
TCTTGGCTAAAGGAGAATAAAATGTTTAGTAAGAAAGATGGATTTCCAATACAAGAGTTCCCTGAGGGAT
GGAGAGGGGAATGTGGGCTATACGCGGTCGGATTCACAAAACGTGGGATTAGTGGAGCATCAATGGATGC
AAAGAGAATAGCTGAAGACATACACAAGTGTTGGAAACAAGACGAGCAAGTAAAAAAAATCTGA

>Class-3e-AtYUC6B
ATGGATTTCTGTTGGAAGAGAGAGATGGAAGGTAAACTAGCACATGACCACCGCGGCATGACGTCACCGC
GTCGTATCTGCGTCGTCACCGGTCCGGTGATCGTAGGCGCCGGACCGTCGGGACTAGCCACGGCAGCATG
TTTAAAAGAGAGAGGTATCACGTCCGTACTACTAGAGAGATCAAACTGTATAGCATCACTATGGCAGCTC
AAGACTTATGACCGTCTTCATCTTCACCTTCCTAAACAATTCTGTGAACTTCCGATTATACCCTTCCCCG
GAGATTTCCCTACCTACCCGACGAAGCAACAGTTCATCGAGTACCTTGAGGACTACGCTCGGAGGTTTGA
CATAAAGCCGGAGTTTAACCAAACGGTTGAGTCGGCTGCGTTTGATGAAAACCTTGGGATGTGGCGCGTG
ACTAGCGTGGGAGAAGAAGGCACGACGGAGTATGTTTGTCGGTGGTTAGTGGCGGCGACGGGGGAGAATG
CGGAGCCGGTGGTACCTAGGTTTGAGGGGATGGATAAGTTTGCAGCCGCCGGGGTAGTTAAGCACACGTG
TCATTATAAAACCGGTGGAGATTTCGCCGGAAAAAGGGTTCTTGTCGTCGGATGTGGAAACTCCGGTATG
GAGGTTTGTTTGGATCTCTGCAACTTCGGTGCTCAGCCTTCTCTCGTTGTCAGAGACGCTGTGCACGTCC
TACCACGAGAGATGTTGGGTACTTCAACTTTTGGGCTGTCCATGTTCTTACTGAAATGGCTGCCCATCCG
GCTTGTTGACCGTTTCCTTTTGGTTGTTTCCCGGTTCATCCTCGGGGATACTACCCTTTTAGGTCTTAAC
AGGCCCCGGTTAGGTCCACTCGAGCTCAAAAATATCTCCGGTAAAACTCCGGTTCTCGACGTTGGCACGC
TAGCCAAAATCAAAACCGGAGACATTAAGGTGTGTTCGGGGATAAGAAGGTTAAAACGACATGAAGTTGA
GTTCGATAACGGAAAAACAGAGAGATTTGACGCCATTATATTAGCAACTGGCTACAAAAGCAACGTACCC
TCTTGGCTAAAGGAGAATAAAATGTTTAGTAAGAAAGATGGATTTCCAATACAAGAGTTCCCTGAGGGAT
GGAGAGGGGAATGTGGGCTATACGCGGTCGGATTCACAAAACGTGGGATTAGTGGAGCATCAATGGATGC
AAAGAGAATAGCTGAAGACATACACAAGTGTTGGAAACAAGACGAGCAACTGCAATGCAAATTGGGGAAA
AGAATGAAAAGGAAATTTAGTGAGAGTGATTGTGGTGGGAATTGA

>Class_4f-AtYUC3
ATGTATGGAAATAATAACAAGAAGTCTATCAACATCACGAGTATGTTTCAAAACCTCATCCCCGAAGGCA
GCGACATTTTCTCCCGGCGTTGCATCTGGGTCAATGGACCCGTCATCGTCGGAGCTGGCCCATCAGGTCT
AGCCGTTGCTGCGGGCTTGAAACGTGAAGGGGTACCATTCATAATCCTCGAGCGAGCTAACTGCATTGCT
TCATTATGGCAAAACAGAACCTACGATCGTCTCAAACTCCATCTACCTAAACAGTTTTGCCAATTACCCA
ATTATCCTTTCCCGGACGAGTTCCCTGAGTACCCTACCAAGTTTCAGTTTATTCAGTACCTTGAGTCCTA
CGCAGCCAACTTTGACATCAACCCTAAGTTCAACGAGACAGTCCAGTCCGCTAAATATGATGAGACGTTC
GGGCTGTGGCGGGTTAAGACCATTTCAAACATGGGTCAGCTCGGTTCTTGCGAGTTTGAGTATATATGCA
GATGGATTGTGGTGGCAACGGGAGAGAACGCTGAGAAAGTTGTGCCGGATTTTGAAGGTCTAGAGGATTT
TGGCGGCGATGTTCTCCATGCTGGTGACTATAAATCCGGTGGAAGGTACCAAGGGAAAAAGGTTTTGGTG
GTGGGATGTGGAAACTCCGGTATGGAAGTCTCTCTCGATCTCTACAATCACGGAGCAAACCCATCGATGG
TCGTTCGTAGCGCTGTTCATGTTTTACCAAGAGAGATTTTTGGGAAATCAACGTTTGAATTAGGAGTTAC
GATGATGAAGTATATGCCCGTTTGGCTCGCGGACAAGACTATACTCTTTCTGGCGAGGATTATCTTGGGG
AATACCGATAAATACGGTCTAAAAAGGCCGAAAATTGGACCGTTAGAGCTAAAGAACAAGGAAGGCAAAA
CTCCGGTTCTTGACATCGGAGCGTTACCCAAAATCAGATCGGGAAAGATCAAAATCGTCCCCGGAATCAT
AAAGTTCGGCAAAGGCAAAGTTGAGCTAATAGATGGCCGTGTTCTTGAGATTGATTCCGTTATTCTAGCT
ACTGGATACAGAAGCAACGTCCCTTCATGGCTTAAGGACAACGACTTCTTCTCCGATGATGGGATACCAA
AAAACCCGTTTCCAAACGGATGGAAAGGAGAGGCGGGATTGTATGCGGTAGGGTTCACGAGAAAAGGATT
GTTTGGTGCGTCGCTTGATGCTATGAGTGTGGCTCATGATATTGCTAATAGGTGGAAAGAAGAGTCTAAG
CAACAGAAGAAAACTGCTGCTGCTCGTCATCGTCGTTGTATTTCACATTTCTAA

>Class_4f-AtYUC5
ATGGAGAACATGTTTAGGCTCATGGGAAGTGAAGATTCCTCCGACAGAAGACGGTGCATTTGGGTTAACG
GTCCTGTAATCGTCGGAGCCGGGCCATCGGGGCTAGCCACGGCAGCCTGCCTCCGCGAGGAAGGTGTTCC
CTTTGTGGTATTGGAGAGAGCAGATTGCATAGCTTCACTATGGCAAAAACGAACTTACGATAGAATCAAA
CTTCATTTACCAAAGAAAGTTTGTCAATTACCCAAAATGCCCTTCCCGGAAGACTACCCGGAATATCCAA
CAAAACGACAGTTCATCGAGTACCTTGAGTCCTACGCAAACAAATTCGAAATTACTCCTCAGTTCAACGA
GTGTGTCCAGTCTGCTCGATACGACGAGACAAGTGGTCTCTGGCGCATCAAGACAACATCTTCCTCTTCC
TCGGGGTCGGAGATGGAATATATCTGCCGGTGGTTAGTGGTGGCGACGGGAGAAAACGCGGAGAAAGTTG
TTCCAGAGATCGATGGGCTCACAACGGAGTTTGAAGGCGAGGTGATCCACTCGTGTGAGTACAAATCCGG
CGAGAAATACAGAGGAAAGAGTGTTCTTGTCGTCGGATGTGGAAACTCCGGCATGGAAGTCTCTCTTGAT
CTCGCAAATCACAATGCTAATGCATCCATGGTTGTTCGTAGCTCGGTTCATGTGTTACCAAGAGAGATTT
TAGGCAAATCTAGTTTTGAAATCTCCATGATGTTGATGAAGTGGTTTCCTCTGTGGCTAGTAGACAAGAT
TCTACTGATTCTTGCATGGCTGATTTTAGGAAATTTGACAAAGTATGGCCTAAAGAGGCCCACGATGGGC
CCAATGGAGCTCAAGATTGTTTCAGGTAAGACTCCAGTTCTAGACATCGGAGCTATGGAGAAAATCAAAT
CCGGTGAAGTAGAAATCGTCCCGGGAATTAAACGGTTCTCTCGTAGTCACGTGGAGCTAGTAGACGGTCA
GAGATTAGATCTCGATGCGGTGGTTCTGGCCACGGGTTACCGTAGCAACGTCCCATCATGGCTCCAAGAA
AATGATCTGTTTTCGAAAAACGGGTTCCCGAAATCGCCGTTTCCAAACGCGTGGAAAGGGAAATCGGGAC
TTTACGCGGCTGGATTCACAAGGAAAGGATTGGCTGGAGCATCAGCAGACGCCGTTAACATCGCTCAAGA
TATTGGAAACGTGTGGAGAGAAGAAACCAAACGACAGAAAATGAGAACACGAGTGGGTCACCGCAGATGC
ATTTCAGTTGCTTAG

>Class_4f-AtYUC7
ATGTGTAATAACAATAACACAAGTTGTGTCAACATCTCAAGTATGCTTCAGCCTGAGGACATTTTCTCCC
GTCGTTGCATCTGGGTGAATGGGCCTGTCATCGTCGGTGCTGGCCCATCAGGCCTAGCTGTCGCCGCCGA
CCTGAAACGCCAAGAAGTTCCGTTTGTAATCCTCGAGCGAGCTAACTGCATAGCTTCTCTGTGGCAAAAC
AGAACCTATGATCGTCTCAAGCTTCATCTCCCAAAGCAATTCTGTCAATTACCCAATTTACCCTTCCCCG
AGGATATCCCGGAGTATCCAACGAAGTACCAGTTTATTGAGTACCTTGAGTCCTACGCTACCCACTTTGA
TCTCCGCCCCAAGTTCAATGAGACGGTCCAATCAGCTAAATATGACAAGAGGTTTGGGCTGTGGCGGGTC
CAGACTGTTTTGAGAAGCGAGCTGCTCGGTTATTGTGAGTTCGAGTATATATGCAGGTGGCTCGTGGTGG
CGACGGGAGAGAATGCTGAGAAAGTGGTGCCGGAGTTTGAGGGTTTAGAAGATTTTGGTGGTGATGTTCT
TCACGCTGGAGATTATAAATCCGGCGAGAGGTACCGCGGAAAACGAGTTCTCGTAGTTGGATGTGGAAAC
TCAGGCATGGAAGTCTCTCTTGATCTATGCAATCATGATGCGAGCCCATCAATGGTCGTTCGAAGCTCCG
TTCATGTATTACCGAGAGAAGTTCTTGGGAAGTCGACGTTCGAGTTAAGTGTAACAATGATGAAATGGAT
GCCGGTTTGGCTCGTGGACAAGACTCTTCTCGTTCTCACAAGGTTACTTCTAGGGAACACCGATAAGTAT
GGGCTCAAGAGGCCTGAAATTGGACCGTTAGAGCTGAAGAACACCGCAGGTAAAACTCCCGTGCTAGACA
TCGGAGCCATTTCAATGATCAAATCAGGAAAGATCAAAATCGTAGCGGGAATAGCTAAGTTTGGTCCGGG
AAAGGTCGAACTCGTGGATGGTCGAGTTCTGCAGATTGATTCAGTGATTCTTGCCACTGGTTACAGAAGC
AATGTCCCTTCATGGCTTAAGGAAAACGACTTGGGTGAGATTGGGATAGAGAAAAACCCATTTCCAAAAG
GGTGGAAAGGGAAGGCTGGATTGTATGCGGTGGGATTCACCGGAAGAGGACTCTCAGGTGCATCGTTCGA
TGCAATGAGTGTAGCTCATGACATTGCCAATAGCTGGAAAGAAGAAACTAAGCAACAGATCAAAACTGTC
GCTACTCGCCACCGTCGTTGTATTTCACACTTTTGA

>Class_4f-AtYUC8
ATGGAGAATATGTTTCGTTTGATGGATCAAGATCAGGATTTAACTAATAACCGGTGCATTTGGGTCAACG
GACCGGTCATCGTCGGAGCTGGACCGTCGGGGTTAGCGACGGCGGCTTGTCTCCATGAACAAAACGTTCC
TTTCGTTGTTCTCGAGAGAGCAGATTGTATTGCTTCTCTATGGCAAAAACGTACTTACGATCGTCTCAAG
CTTCACCTTCCTAAGCAGTTTTGTCAATTACCGAAAATGCCCTTCCCTGAGGACTTCCCGGAGTACCCGA
CGAAGCGTCAGTTCATCGACTACCTTGAGTCTTACGCTACCCGGTTCGAGATCAACCCTAAGTTCAACGA
GTGTGTGCAGACTGCTCGGTTCGATGAGACCAGTGGCTTGTGGCGAGTCAAGACCGTGTCGAAGAGTGAG
TCGACTCAGACCGAGGTCGAGTATATTTGCCGGTGGCTTGTGGTGGCTACGGGAGAAAATGCGGAGAGAG
TGATGCCGGAGATTGATGGTCTTTCTGAGTTTTCCGGTGAGGTGATTCACGCTTGTGATTACAAGTCCGG
CGAGAAATTCGCCGGGAAAAAAGTTCTCGTCGTTGGTTGTGGAAACTCCGGCATGGAAGTTTCTCTTGAC
CTAGCAAACCATTTCGCTAAGCCTTCCATGGTCGTGAGAAGCTCTCTTCACGTGATGCCGAGGGAAGTAA
TGGGTAAATCAACGTTTGAGCTTGCAATGAAGATGTTAAGATGGTTTCCTCTATGGTTAGTCGACAAGAT
ATTGTTGGTTTTAAGTTGGATGGTTCTTGGAAACATCGAGAAATACGGTTTGAAACGACCAGAGATGGGT
CCAATGGAGCTAAAAAGCGTGAAAGGCAAGACACCGGTGCTTGACATCGGAGCTATAGAGAAGATCCGGT
TAGGAAAGATCAACGTGGTTCCAGGGATCAAAAGGTTTAACGGAAACAAAGTCGAACTTGTCAATGGAGA
ACAACTAGACGTAGACTCAGTTGTTCTAGCTACTGGTTACCGCAGCAACGTCCCATATTGGCTACAAGAG
AATGAGTTCTTTGCAAAGAATGGTTTCCCAAAGACAGTAGCTGACAACAATGGTTGGAAAGGAAGGACAG
GATTGTATGCGGTTGGGTTTACGAGGAAAGGGCTCTCAGGTGCGTCAATGGACGCGGTTAAGATCGCACA
AGACATAGGCTCTGTTTGGCAACTTGAAACAAAACAACCCACGAAACGCTCAAGGGGTTCTCTTCGAAGG
TGTATCTCTCAACAGTTCTAA

>Class_4f-AtYUC9
ATGGAGAATATGTTTAGACTCATGGCAAGTGAAGAATATTTCTCAGAGCGGCGATGTGTTTGGGTCAACG
GTCCGGTTATCGTAGGAGCTGGTCCATCCGGTTTAGCTACAGCAGCTTGTCTACATGATCAAGGAGTCCC
ATTCGTTGTGGTCGAGAGATCAGATTGCATAGCGTCACTGTGGCAAAAACGAACCTACGATAGGCTCAAG
CTTCACTTGCCCAAGAAATTCTGCCAATTACCGAAAATGCCCTTCCCGGATCACTACCCTGAATACCCAA
CGAAACGACAGTTCATCGATTACCTTGAGTCATACGCAAACCGGTTCGATATTAAACCGGAGTTTAATAA
AAGCGTTGAGTCTGCTCGGTTTGATGAAACTAGCGGGCTATGGAGGGTTAGAACAACCTCAGACGGAGAG
GAGATGGAATATATTTGCCGGTGGTTGGTGGTGGCGACGGGAGAAAACGCCGAACGTGTTGTCCCAGAGA
TTAATGGTCTTATGACGGAGTTTGACGGAGAAGTGATTCACGCTTGTGAGTATAAGTCCGGCGAGAAATT
CAGAGGAAAGAGAGTTCTTGTCGTCGGATGTGGAAACTCAGGCATGGAAGTCTCTCTTGATCTTGCTAAC
CACAATGCAATTACTTCCATGGTCGTTAGAAGCTCGGTTCATGTTTTACCGAGGGAGATTATGGGGAAAT
CAACATTTGGAATCTCAGTGATGATGATGAAGTGGCTACCTTTATGGCTCGTAGACAAGCTTCTGCTTAT
CTTATCGTGGTTGGTTCTAGGGAGCTTATCAAACTATGGGCTTAAAAGGCCTGACATCGGCCCAATGGAG
CTTAAAAGCATGACAGGAAAGACGCCGGTTCTTGACATCGGTGCTCTGGAGAAGATAAAATCCGGCGACG
TAGAAATTGTACCTGCAATCAAACAGTTCTCGCGTCACCACGTGGAGCTCGTAGATGGTCAGAAGCTAGA
TATCGACGCTGTGGTTCTCGCCACCGGTTATCGTAGCAACGTCCCTTCTTGGCTTCAGGAAAGTGAGTTC
TTTTCGAAAAATGGGTTTCCGAAATCGCCGTTTCCAAACGCGTGGAAAGGGAAATCGGGATTATACGCGG
CCGGATTCACGAGAAAAGGGTTGGCTGGAGCATCAGTAGACGCCGTTAACATCGCTCAAGACATTGGAAA
TGTGTGGAGAGAAGAGACCAAACGACAGAAGATGAGAAGAAATGTGGGTCACCGAAGATGCATCTCAGTT
GCTTAA

>Class-5b_AtYUC1
TTTTCTCCAAAAGTTAAACATACCTCACTCTTTAGTCTCTCCACTCTTTAAAACATTTTCCATCATCCAT
CAAGAATGGAGTCTCATCCTCACAACAAAACTGACCAGACCCAGCATATCATCCTCGTACACGGTCCCAT
CATCATCGGAGCTGGCCCTTCTGGTCTTGCCACTTCAGCATGTCTCTCGAGCCGTGGAGTCCCTTCTTTG
ATCCTAGAACGGTCGGATTCAATAGCATCTCTATGGAAATCTAAAACCTACGACCGACTCAGACTCCATC
TCCCAAAACACTTTTGCCGGTTACCCCTCCTGGACTTCCCTGAATATTACCCAAAATACCCTTCCAAAAA
CGAGTTCTTGGCCTACCTTGAGTCCTACGCTTCCCACTTCCGCATCGCTCCAAGGTTCAACAAGAACGTA
CAAAACGCAGCTTACGATTCTTCCTCCGGTTTCTGGAGAGTAAAGACTCATGATAACACAGAGTACCTCT
CCAAATGGCTTATCGTAGCCACCGGTGAGAACGCAGATCCATACTTCCCCGAGATTCCAGGGAGAAAGAA
GTTTTCCGGCGGAAAAATCGTTCACGCGAGTGAGTACAAAAGCGGCGAAGAGTTCCGGCGGCAGAAAGTT
TTGGTTGTCGGATGTGGAAATTCCGGCATGGAAATTAGCTTAGACCTCGTCCGACATAACGCATCTCCTC
ATCTTGTTGTCCGGAACACCGTTCATGTGTTGCCAAGGGAGATACTTGGGGTATCAACATTTGGAGTTGG
AATGACACTTCTCAAATGCTTACCCTTAAGGCTCGTTGACAAGTTCTTGTTATTGATGGCCAATCTTTCG
TTTGGAAATACCGACCGGTTGGGCCTTCGCCGACCAAAAACGGGTCCGCTTGAGCTGAAAAATGTCACCG
GCAAAAGTCCGGTTCTCGATGTCGGAGCTATGTCTCTCATCAGATCCGGCATGATTCAGATAATGGAAGG
TGTAAAGGAAATAACAAAGAAAGGAGCAAAGTTTATGGATGGTCAAGAAAAGGACTTTGACTCTATCATA
TTTGCCACTGGTTACAAAAGCAACGTGCCTACTTGGCTTCAGGGAGGTGATTTTTTCACGGACGATGGGA
TGCCGAAAACGCCGTTTCCTAACGGCTGGAGAGGAGGGAAAGGATTGTACACAGTTGGTTTTACGAGAAG
AGGACTCCTTGGAACGGCGTCTGACGCCGTTAAGATCGCTGGCGAAATTGGTGACCAGTGGAGAGACGAA
ATCAAGGGGTCCACCAGGAATATGTGCAGTTCTCGTTTTGTCTTTACCTCTAAATCCTAATTTGCGTTTT
TCACTTCTTTTTTTGTTTGTTTAAAGTTACCACCTAATTTTGCTTGTTGTAAATCGAAGTAATAAACTTG
TACAGATTTTCCTTAGGCAGATTAGAAGATTGAGAAAGCTTATTAATAAC

>Class-5b-AtYUC4A
ATGGGCACTTGTAGAGAATCAGAACCTACTCAAATCTTCGTTCCTGGTCCGATCATCGTCGGAGCCGGGC
CTTCCGGTCTAGCCGTAGCGGCTTGTTTGTCAAACCGAGGCGTACCATCGGTTATCCTCGAGAGAACCGA
TTGTTTAGCTTCTTTATGGCAAAAAAGAACCTACGACCGTCTCAAACTCCATCTCCCTAAACACTTTTGC
GAGCTTCCTCTTATGCCTTTCCCTAAAAACTTCCCCAAATACCCATCCAAGCAACTATTCATCTCCTACG
TTGAGTCCTACGCTGCCCGGTTTAATATCAAACCGGTATTTAACCAAACCGTCGAGAAAGCAGAGTTCGA
TGACGCATCTGGTCTATGGAATGTGAAGACGCAAGACGGTGTATACACATCCACGTGGCTGGTGGTTGCC
ACAGGGGAAAACGCTGAACCGGTGTTTCCGAACATACCCGGTTTAAAGAAGTTTACTGGACCGGTTGTTC
ACACCAGTGCGTACAAGTCCGGTTCGGCATTCGCAAACCGGAAGGTTTTGGTGGTTGGTTGTGGAAATTC
CGGTATGGAGGTCAGCTTGGATCTTTGTAGATACAATGCTCTGCCTCATATGGTCGTTAGAAACTCTGTA
CATGTATTACCAAGAGACTTTTTTGGTCTATCAACATTTGGAATAGCCATGACACTACTGAAATGGTTTC
CTCTAAAGCTGGTGGACAAATTTCTCCTACTTCTTGCTAATTCTACGTTGGGCAATACCGACCTTTTAGG
CCTTCGACGACCTAAGACCGGACCAATTGAGCTAAAGAACGTCACCGGTAAAACTCCCGTTCTTGATGTC
GGTGCCATTTCTTTAATCCGATCAGGACAAATTAAAGTGACGCAAGCCGTGAAAGAAATAACGAGGAACG
GGGCAAAGTTTCTGAATGGGAAAGAAATTGAATTCGACTCCATAATATTAGCGACTGGGTATAAGAGTAA
TGTACCCGATTGGCTTAAGGAGAATAGTTTTTTCACAAAAGAAGGAATGCCAAAAACGCCGTTTCCTAAC
GGATGGAAAGGAGAGAAGGGACTATACACGGTGGGTTTCACGAGAAGAGGACTTTCGGGAACAGCCTATG
ACGCCGTTAAGATCGCTGAGGATATAACAGACCAATGGATGAAATTTAACGGTCCGTTGAGTTGTAGGAA
TATTTGTAGTTCCCATATTATTCATCTTCATTTCAATAAATCCTAA

>Class-5b-AtYUC4B
ATGGGCACTTGTAGAGAATCAGAACCTACTCAAATCTTCGTTCCTGGTCCGATCATCGTCGGAGCCGGGC
CTTCCGGTCTAGCCGTAGCGGCTTGTTTGTCAAACCGAGGCGTACCATCGGTTATCCTCGAGAGAACCGA
TTGTTTAGCTTCTTTATGGCAAAAAAGAACCTACGACCGTCTCAAACTCCATCTCCCTAAACACTTTTGC
GAGCTTCCTCTTATGCCTTTCCCTAAAAACTTCCCCAAATACCCATCCAAGCAACTATTCATCTCCTACG
TTGAGTCCTACGCTGCCCGGTTTAATATCAAACCGGTATTTAACCAAACCGTCGAGAAAGCAGAGTTCGA
TGACGCATCTGGTCTATGGAATGTGAAGACGCAAGACGGTGTATACACATCCACGTGGCTGGTGGTTGCC
ACAGGGGAAAACGCTGAACCGGTGTTTCCGAACATACCCGGTTTAAAGAAGTTTACTGGACCGGTTGTTC
ACACCAGTGCGTACAAGTCCGGTTCGGCATTCGCAAACCGGAAGGTTTTGGTGGTTGGTTGTGGAAATTC
CGGTATGGAGGTCAGCTTGGATCTTTGTAGATACAATGCTCTGCCTCATATGGTCGTTAGAAACTCTGTA
CATGTATTACCAAGAGACTTTTTTGGTCTATCAACATTTGGAATAGCCATGACACTACTGAAATGGTTTC
CTCTAAAGCTGGTGGACAAATTTCTCCTACTTCTTGCTAATTCTACGTTGGGCAATACCGACCTTTTAGG
CCTTCGACGACCTAAGACCGGACCAATTGAGCTAAAGAACGTCACCGGTAAAACTCCCGTTCTTGATGTC
GGTGCCATTTCTTTAATCCGATCAGGACAAATTAAAGTGACGCAAGCCGTGAAAGAAATAACGAGGAACG
GGGCAAAGTTTCTGAATGGGAAAGAAATTGAATTCGACTCCATAATATTAGCGACTGGGTATAAGAGTAA
TGTACCCGATTGGCTTAAGGTACTTTTAAGCATATACTATTTATCATATTCTCTCTCTTGCTATATATAT
GTCAATGTGTATATGTATATGTGA
```
