## Supplementary Data (Data S1-S10) for "The auxin gatekeepers: Evolution and diversification of the YUCCA family": Other FMOs and sYUCs used for comparative studies.txt

```
>AsFMO_S-OX_BAS32646_Allium_sativum
MVSSSCSSIPKMPVTPLSLVTRHVAIIGAGAAGLVTARELRREGHTTTIFERGSSIGGTWIYTPDTEPDP
MSQDSSRPIVHSSLYKSLRTNLPREVMGFLDYPFVEKTNGGDRRRFPGHEEVLDYLERFGREFGVSREVG
MEKEVVRVDMEQGGKWTVKWKGKDGGGGEEGFDAVVVCNGHYTEPRFAEIPGIDVWPGKQMHSHNYRIPE
PFHDQVVVIIGSSASAVDISRDVARFAKEVHIANRSITEGTPAKQPGYDNMWLHSMIKITHNDGSVVFHD
GCSVHVDVIMHCTGYVYNFPFLNTNGIVTVDDNRVGPLYKHVFPPLLAPSLSFVGIPWKIVPFPLCELQS
KWIAAVLSGRISLPTKKEMMEDVEAYYKQMEAAGIPKRYTHNIGHNQFDYDDWLANECGYSCIEEWRRLM
YKEVSKNRKERPESYRDEWDDDHLVAQARETFSKFLS
>AtFMO_S-OX_NP001321123.1_A.thaliana
MVPAVNPPTTSNHVAVIGAGAAGLVAARELRREGHSVVVFERGNHIGGVWAYTPNVEPDPLSIDPTRPVI
HSSLYSSLRTIIPQECMGFTDFPFSTRLENGSRDPRRHPGHSEVLAYLRDFVREFKIEEMIRFETEVVRV
EQAGENPKKWRVKSRNFGDISDEIYDAVVVCNGHYTEPRHALIPGIDTWPGKQIHSHNYRVPEQVKDQVV
VVIGSSVSGVDISRDIANVTKEVHISSRSTKPETYEKLPGYDNLWLHSNIETVREDGSVVFKNGKTVYAD
TIMHCTGYKYYFPFLDTKGEVTVEDNRVGPLYKHVFPPALSPGLSFIGLPWQVIPFPMFELQSKWVAAVL
AGRVSLPSQEEMEDTKMFYLKLEASCIPKRYTHLMAELDSQFVYNNWLADQCDYPRIEKWREQMFYKVFK
RIQSQASTYKDDWDDDHLIAEAYEDFVKFPSNYPSSLIEREYTS
>OsFMO_S-OX_XP015612837_O.sativa
MKTPQNDKLQYHTPPLPSKSQQKSEAKSRTHRLAMPSPSLRLAVVGAGAAGLVAARELRREGHSPVVFER
AASVGGTWLYDAAPATSDPLAAGAAHSSLYASLRTNLPREVMGFLDFPFASSAAEAGGGGDTRRFPGHDE
VLRYLEEFARRFDLYGLVRFGTEVVRVRRDGGGGGGRWAVTSRKIGEKGRREEEEEVYDAIVVCNGHYTE
PRVAHIPGVEAWPGKQMHSHNYRVPEPFHDQVVIIIGASASAVDISRDLAGVAEEVHVADRSAPACTCKR
QPGYDNMWLHSMIDHAQEDGCVVFQDGSSIKADVIMHCTGYLYDFPFLEDDSAITVDDNCVDPLYKHVFP
PEVAPHLSFIGLPWKVIPFPLFELQSKWVAGVLSGRVKLPSSEEMMEDVKAFHSKMEARGWPKRYAHNFS
DCQFEYDDWLAEQCGHPPIEQWRKLMYAANSENKAARPESYRDEWDDDHLVAEAAEDFKKYL
>HvFMO_S-OX_XP044971712.1_H.vulgare
MPSPSLRLAVVGAGAAGLAAARELRREGHAPVVFERAAAVGGTWLYASPAPAAATDPLGAAATHSSLYAS
LRTNLPREVMGFLDFPFTAARGSVVDARRFPGHEEVLRYLEDFAQRFDLYGLVRFQTEVVGVRRVAGGRW
AVTSRKLGEKGEQEEEVYDAVVVCNGHYSEPRIASIPGADAWPGKQMHSHNYRVPEPFLDQVVIVIGASA
SAVDISRDIASVAKEVHIADRSAPTSTCEQQPEYDNMWLHSMIDHAQGDGSVVFQDGSSIKADVIMHCTG
YLYDFPFLGDDSTITVDDNCVDPLYKHVFPIEVAPDLSFIGLPWKVIPFPLFELQSKWVAGILSGRIKLP
TKDEMMEDVKAMYSRRETRGWPKRYTHNFSGGYQFEYDDWLAEQCGHPPIEEWRKLMYAANAKNKAARPE
RYRDEWDDDDLVAQASEDFKKYL
>SmFMO_S-OX_XP_002973683.1_S.moellendorffii
MEKRVAVIGAGASGLVAARELLREGHSVVIFEQARRIGGTWVYDPPPQESHSRSSNVARNHSCHSSIYQS
LRTNLPREVMGFLDYPFVPRRSSRDARRFPGHEEVLDYLESFTVEFGLHGYVRFNSKVKYVGLVESNWIV
KSSSSAGKEEKESEEVFDAVVVCNGHYFQPRVAQIPGIEKWPGKQYHSHTYRTPDLFKDQVVAVIGNGPS
GQDLCSDIAADCKKVHWCAKLWNSPVESLQQGKIQRHLMISKADKDGRLHFMDGTSAVVDAILHCTGYLY
DFSFLDTKNYVKVEDNRVGPLFKHVFPPALAPSLSFIGLPWKTIPFPLSELQAKWISAVLKGRASLPPKG
EMANDVVGFYRTLEAQRVPNRHTHRLDLEMFDYAEWLAKQCGGTCHGFEPWRKELFLSTRDNRKLNSDSY
RDEWSDNDLHEKVVGVLATSFFMREQ
>MpFMO_S-OX_PTQ49826.1__Marchantia
MIIQAAFRPPFSSARRTACTSALNRSGAKSQLVDRSRRLFDEDFVPTLSSRGGRRELLRNEGVSDRKPSI
LVRFKGVDEMTREEDGRSGAAEIKRVLVIGAGAAGLAAAVELAREGHDVVVYEKSSEIGGVWNYTPDADS
DPLSIDPQRKRVHSSMYASLRTNLPRELMGFLDFPFLAKEGRDKRRYPGYEEVNSYLRDFAEHHDLLSLI
EFGVEVENVRLKKAGNGNSASESRDLKWIVRSNRFGKFNHEPQTKEDVFDAVVICNGHYAEPKLINIPGV
ESWPGFQMHSHNYRVPESFQDKIIVIIGNANSGGDISKELAEVAKEVHVCGRRWPETAQIKQQGNIWLHP
LVERACEDGTVKFQDGKSTRADVILHCTGYLYSFPFLDTEGVVTVKDGRIDPLYKHVFVPAFGPTLSFVG
LPQKIVPFPLFQAQSKWISKLLSGKVKLPSESTMMSDLKQFYDELEANGITTYNTHTMFKRDQFVYCDWI
LEQCGAQPLDSWREAIYFSAHANKGTSTNYRDDWKDQDLLDTATKSLVELSERLSLQVK
>PcFMO_S-OX_scaffold2006551_P.carolinianus
VAVIGAGAAGLVAARELAREGHEVVAFEQSGHVGGVWVYEPRVEDDLLGTRPDRMRVHSSMYESLRTNLPRELMGFLDFP
FLPKEGRDTRRYPGHEEVKLYLQDFAEEFGIVGLVRFNTQVEDINLVVKDVDGGAGNGCREDASQKMWDTGGRIDGSVVG
DMRELAKPMFEQPLVDGVQGLDLGEVGRQVPAQWVVKSRKIVGEKAGDVTEELFDAVVVCNGHYSEPKITTIPGLENWPG
TVMHSHNYRVPAPFRDQVVVLVGAAASGDDISREVATVAKEVYLSARGWSPSLDLSKPVNRQGNLWLRPLIESVSADGAV
RFKDGSTVFANTIIFCTGYVYSFPFLHSHGCVSVEENQVGPLYQHVFPPALAPTLSFVGLPYKVVPFPLCELQSKWIAKV
LSGKLSLPSAHQMMVAVQNFYASLKAHGLPKRFTHNADTYQFAYVSWLAEQCGCEVDWWREEMYTAAERAKEPATYRDDW
NDQQLM
>AtFMO1_N-OX_AT1G19250.1_A.thaliana
MASNYDKLTSSRVAIIGAGVSGLAAAKNLVHHNPTVFEASDSVGGVWRSCTYETTKLQSA
RVDYEFSDFPWPNNRDDTTFPPYLEILDYLESYAKHFDLLKFMKFGSKVIEVRFIGDGET
PQMVDLGAYGNLLPGKPVWEVAVQIGDSGDIQWHAFEFVVVCTGKYGDVPRIPAFPAKKG
PEMFQGKVMHSMDYCKLEKEEASTLLSGKKVAVIGFKKSAIDLALESALANQGEGGKACT
MVVRTTHWGIPHYWVWGLPFFLFYSSRASQFLHDRPNQSFLRTLFCLLFSLLRAVVSKFI
ESYVLWKLPLEKYGLKPNHSFEEDYASCQMAIIPENFFEEADKGMIRFKKSSKWWFYEEG
IVFEDGTTLEADVVILATGYDGKKKLKAIVPEPFRTWLEFPSGVMPLYRGTIHPLIPNMG
FVGYVQSSSNLHTSELRSMWLSRLVDEKFRLPSKEKMLDQFLKEMEVTRNSSRFYKRHCI
STFSIQHADDMCNDMGLNPWRKSNFLLEAFSPYGSQDYRLGQEEKEDMTA
>OsFMO1_N-OX_LOCOs03g08410.1_O.sativa
MAAAQQQQQKEGGARRTREEVPAVGRVAIIGGGISGLAAAKQLAAHDPVVFEATPHIGGV
WKHCAYRSTRLQTPRPDYEFSDMAWPNRDDPSFPTHVEIVDYLEDYADRFGLWRYIALRS
KVVGVKFLGGPSAGFTELWSGSGEPLQGKPMWELAVSSTDDPDSDDVQLYKFEFVVMCTG
KYGDVARMPVFPPGKGPEVFKGKVMHSLDYCKLNEQETVELMRGKKVVVVGYKKSAIDLA
LECAEANQGEGGQPCTMLVRTLHWVVPSYSIWGLPFFLFYSTRFSQLFYERPNQGIFRSL
LCRLMTPLQKAGVSKFIESYLSWKLPLSRYGLRPDHPFVEDYASCQMAILPDGFFDMADR
DLIRFRRSAGGWCFSENGVVLDDGTHVDADLVFLATGFEGKDKLRSVLPEPFRGLVVNKS
SMMPLYRGTIHPLIPNMAFVGYVESVSNLHTSELRCRWLAGLLGGRFALPAVEEMVRHVD
GETEAMRRTTRFYRRHCISTYSIHDSDAMCADLGSRVHRKSNFLAELFAPYNNQDYKEE
>HvFMO1_N-OX_HORVU4Hr1G077170_H.vulgare
MAMAQGQAARATREAVPLVSRVAIIGGGISGLAAAKQMSAYDPVVFEATPSVGGVWKHCV
YRTTRLQTPRPDYEFSDYSWKNRDDPSFPTHTEIVDYLEGYADEFDLWRYISFGSKVVDI
KFLGGAEAGFTELWSGTGKAPLRGKPMWEVGVVTGDSNIVQYYKFEFVVMCTGKYGDVPR
MPVFPPGKGPEVFKGTVMHSLDYCKLSEEEAVELMRGKKAVVVGYKKSAIDLANECAQAN
QGEGGQPCTMLVRTLHWVVPSYSIWGLPFSMFYSTRLSQLFYERPNQGFFRSLLCRLMSP
LRTGVSKFIESYLSWKLPLGKYGLTPDHPFVEDYASCQMAILPEGFFDMADRGLVRFKRA
SAGWCFSENGVVLDDGTKVEADLVFLATGFEGKDKLREVLPKPFRDLVVGKSSMMPLYRG
TIHPLIPNMAFVGFVESVSNLHTSELRCRWLSGLLEGRFELPTVKAMMGHVAGEADAMRR
TTRFYRRHCISTYSIHDSDGMCADLGSATLRKANWIAELFAPYNNKDYKEQ
>SmFMO1_N-OX_XP002967925.1_S.moellendorffii
MGDDLGFDLEFSPAAARVCVVGAGVSGLCACRHLLKRGIRPTVLEGSSHIGGVWRSNSVAITRLQTPSVA
YQFSDFPWPPGTPAFATGGQVLDYLHGYAAKFGVLECVRFDSRVVGIRRDGDRGPWQLLVERGDGDGAAR
ETLEFDFVILCVGRFGDVPRLPSFSPGQGADVFKGRVLHSTEFSALDSENASKLLRGNSVVVVGFSKSAL
DVAAEAVEANQGKPCTLLFRRAHWIVQHWDVFGVNIAYLFGTRLSEMYYHKPGQGFFSSLLTSLLWPLKW
ATSKVVEVYLRWTLSLSKYGILPSIPFYKQLSSCKISVIPDNFMDYVKEGRLKLCKSPKWHFTATGVMLD
NKRELKADVVLLCTGFEGEVKLKAILPERYAEVLQGPDGVVPLYRGMIHPRIPGMAILGYQEDVSNVRAS
EMGARWLSYYLTGKVKLPDSQTMSKSANEWVRYMKWSTPYFDRACVALARTWHSDELCRDIGWNPRRKKN
WLQELLSPYSNMDYID
>PcFMO1_N-OX_scaffold2088977_P.carolinianus
RVCIVGAGVSGLVACKYLSREAEGWEATVVEGQAGLGGIWSGEAAYGSTRLQTSKAQYEFSDWAWNGAEVRDEHPTQAQV
REYLEGYARHFDLVQHIRLATSVEGVVRQEAGGWEVQLADGTRLQCHFLVLCCGLFGDLPRIPATMGSPARFQGTLLHAL
DYSRLDAQGVRSLVAGRRVVLLGFQKTAIDIALEVAQANPALGCTLLFRRTHWLCPPSKRVMGVPLGLLFSTRFAQYWVR
QPYQGALQGVLQTLVAPLRWLVFKLAEVGLLLQHYPANHPVLIPQHSLVEDLGGCILPQLPPTFFPSLDKGSIRLRKSPA
WTFSSKGVILADQTQLEADVIIMCTGYDGVGKLRNLLPPPYRQLLTWSSGLLPLYRGVIHPDIPDMAFLGYQEGLSSIHS
SELGARWLAHYLSGKITLPSTQAMEKDISSWMACVVTASRFVSRICISLLHIAHADKLCQDMRWEPRRKRSFLADLFKPY
TNADY

>SisterYUCCA|HW-WCZB-2015184-P.carolinianus
RMADWLEAYTKLMELDYWTSTECKSARFDPAEARWEVLVERAGGEEVTLRPAHLVLATGM
AGLPEIPSFPGAESFQGVRCHSSQYRSGESWAGKKCVVIGSNNSAHDIASDLWEKGAAEV
TMVQRSSTHVVRSQTRLTDPTLGGLYREDSPFSTDTADLLVASIPYKLLPRHHIPVHQRI
AQRDADLYGRLTKAGFLLNFGEDGSGGFVMYLRRGSGYYVDVGASDLVADGKIKLKSGAA
VAQLKPESVLFSDGSELQADLIVFATGFGSMNGWVARLISQEVAAG
>SisterYUCCA|HW-WCZB-2016004-P.carolinianus
MAATDSVRAWLADFSDALQKQDVNAVVELFQEEECFWRDLLAFTWNIYTAESKDEVAEML
KATLSEVKPDLWEVDGEAVEVGGTVDAMLKFETAVGRGRGHVRLKGNKCWTMFTALRELK
GHEEKVGKARPTGLVYGAVPGRKTWREERQEEEGKLGYSEQPYCVVVGGGQSGIALGARL
RKLGVPTIIVEKNERPGDSWRKRYSSLHLHSPVWSDHLPYLRFPESWPIFPSKDEMGDWL
EAYSKLMELNFWGSTHAKSARYDPAARRWELLVERAGAEVMLRPAHIVLATGMSGVPQIP
TFPGSESFQGVQLHSSQHKGGDGWAGKHCIVIGCNTSAHDICADLWEKGAAEVTMVQRSS
GLVIRSQTLFSGTLSLGGLYAEDSRFSPDTADLIMSSIPHKVLTKLQIQFTQQIRDLDAP
FYDRLQKSGFQVDFGEDGSGILLKYLRRGSGYYIDIGASDMIIRGEIKIKSGVSVEEVKP
RSVIFTDGTELPADLIVYATGYTSMNNVAAKLISQEVADKVGKCWGLGSGTTRDPGPWER
ELRNMWKPTHQEGLWFHGGTVQENRHFSLVLALQLKARFEGISTPVYGMQPVFHLS
>SisterYUCCA|HW-WCZB-2118293-P.carolinianus
VVVGGGQGGIALGARLRRLGVPTIIVEKNPRAGDSWRNRYSSLCLHDPVWYDHLPYIPFP
DHWPIFSPKDKLGDWLESYTKLMELNYWGGTECKSARYDLDQGRWEVVLERDAGEGRKEE
VTLRPVQLVLATGLSGLPQKPSYPGEESFQGVQCHSSQHKGGDAWAGKKCVVIGSNNSAH
DICADLWEKGAAEVTMVQRSSTLVVRSDTLIPTLAGLYAEGLPFSTDTADLISASLPYKL
FPRVHIPVYQKVAEVDADLLDRLRKVGFMLDYGDDGSGLFIKYLRRGSGYYIDVGASDLV
ADGEVKLKSGVEVVEVKPESVLLSDGSELPADLIVYATGYGSMTGWAARLISQEVADKVG
RCWGLGSSTTKDPGPWERELRNMWKPTQQPGLWFHGGNLHQSRHYSLMLALQIKARLEGI
PTPVYGLPQVHHLS
>SisterYUCCA|Mapoly0052s0062_Marchantia
MASNGTLENGSSDNSKIVKAWLSYLDEALQKQDIAHLVTLFDEEECFWRDMLAFTWNLYT
AESRDEIAAMMNSTLATVKPSGWELDGEVEEKGGALQVFLKFETSIARGRGHLRLKGGKC
WTLLTAMTELKGYEEHLGSARPMGVKNENVPGRKTWLEERMQERQELGYKSQPYCVIVGG
GQAGIALAARLRMLNVPALIIEKNARPGDSWRNRYKSLCLHDPVWYDHLPYLPFPSNWPV
FSPKDKMGDWLEAYTNLMELNYWSSTECKSCTYNSADGVWEVSVVRSSGGSESETIQLRP
QHLVLATGMSGMPNVPKFPGAQSFEGLQCHSSKFQTADDWKGKQCVVIGSNTSAHDICSS
LWETGAAQVTMVQRSSTHVLRVNTCLNNLARDGYGEGGPPVDTVDLAFASVPYKIFHSFA
IPAMQRIAKAEAPFYEGLSKAGFVLDWGADGSGLFTKYLRRGGGYYIDVGASELISNGSI
KLKSGVSVQEIKPKSIVFSDGSELPADLIVYATGYGNMNQWAAKLISQEVADKVGMVWGL
GSNTTNDPGPWEKELRNMWKPTQQPGLWFMGGNLHQCRHYSLVVALQLKARLEGIPTPVY
ALPKVNHA
>SisterYUCCA|Mapoly0122s0026_Marchantia
MGSEELSAGQKITSWLSEFDTVLQDEDVDQILELFDDQECFWRDLLPFTWNIETFESKDE
ILKMLTENLARVKPRAFVIDGDVIDRPNGLMGSAFKFETSLAWCRGFVWLKGGKCWTITT
SMWDLKGYEEKISRSRPFGPTLGQIKGRKTAYQEKQQEQHDMGRSKQPYCLVVGAGQGGV
MLGARLRMLGVPAIIVEKNERLGDNWRNRYKSLALHTPCFSDHYPYLPFPSNWPVLAPKE
KLADFIECYGKLMDLNVWCSTECKSASYDEKEGHWTVVLERKCGSEVSEVVVHPSHVVLA
CGLAGYPKMPSFPGKENFQGVQIHSSKFVQGEDYTGKKCIIIGAGTSAHDICLDLWEQGA
SEITLVQKSHTHIVTMKDFLESRLDPQLEKAELDTNFDTDAFDLKSASLPYKVLPRLNVP
IYARIAQKEAELYDKLHKAGFKTFMGEDESGLILFLLRRAAGYYIDMGASELIADGEVRV
KNGVTVQAMKENSVVFDDGSEVSADVIIYATGYGNMQEFVEKLISKEAAEKVGLCWGLGS
GFKGDPGPWVGELKNMYRPLPVPALWILSGGLSHCRFYSRHVALQLKARMEGIPTPVYKL
VRHKEPDSPVLASKMSSIQMQD
>SisterYUCCA|Sm113792_S.moellendorffii
MATVNGSPKIDPDALVDAWLARLDSSLASGDASAAANLFEESTSFWRDLIAFTWNIVTVE
GRSQIHAMLQSTLESVAPKGWVRNGTASYSADSGVIEAWIKFETRDAVCTGHLRLMATTS
LCRTLLTAMEGLRDFPENKGRTRPNGVTHGVIRHRASWLDGRKEEERTLGSTVQPYCVIV
GGGQAGIGLAARLRQLGVPCIVVEKNPRPGDSWRNRYKSLCLHDPVWYDHLPYLPFPENW
PIFAPKDKMGDWLEAYTKIMEINYWTSSECLGARLDPQSGEWEVKILRDGSKEVTLRPKQ
LILATGMSGFPNVPRIPGQEEFVGGLHHSSKHPGGEAYKGKRAVILGSNNSAHDIAADLW
ENGAAEVTMIQRSSSHVVRSESLFRFLTQEIYSESAVESGITTDKADMIFASLPYKIMGD
AQRCNSDAIRAHDKDFYAALTNTGFMLDFGDDDSGLFMKYLRRGSGYYIDVGASQLLIDG
EIKLRSGVTIASLKPSSVVLSDGTEIAADVVVLATGYGSMNQWAAKLISQEVADRVGKCW
GLGSNTRKDPGPWEGELRNMWKPTAQEGLWFHGGNLHQARHYSLYLALQLKARMEGIATP
VYGMPKVHHLS
>SisterYUCCA|Sm422043_S.moellendorffii
MATMNGSPKIDPDALVDAWLTRLDSSLASGDPSAAANLFEESTSFWRDLIAFTWNIVTVE
GRSQIHSMLESTLESVAPKGWTRHGTANYSADSGVIEAWIKFETRVAVCTGHLRLVATTS
LCRTLLTAMEGLRDFPEKKGRTRPNGVTHGVIRHRASWLDGRKEDERTLGSTVQPYCVIV
GGGQAGIGLAARLRQLGVPCIVVEKNPRPGDSWRNRYKSLCLHDPVWYDHLPYLPFPENW
PIFAPKDKMGDWLEAYTKIMEINYWTSSECLGARLDPQSGEWEVKILRDGSKEVTLRPKQ
LILATGMSGFPNVPRVPGQEEFVGDLHHSSKHPGGEAYKGKRAVILGSNNSAHDIAADLW
ENGAAEVTMIQRSSSHVVRSESLFRFLTQEIYSESAVESGITTDKADMIFASLPYKIMGD
AQRCNSDAIRAHDKDFYAALTKTGFMLDFGDDDSGLFMKYLRRGSGYYIDVGASQLLIDG
EIKLRSGVTIASLKPSSVVLSDGTEIAADVVILATGYGSMNQWAAKLISQEVADRVGKCW
GLGSNTRKDPGPWEGELRNMWKPTAQEGLWFHGGNLHQARHYSLYLALQLKARMEGIATP
VYGVPKVHHLS
>SisterYUCCA|EFJ16321.1_S.moellendorffii
MNGSPKVDPDALVDAWLARLDSSLASGDASAAANLFEESTSFWRDLIAFTWNIVTVEGRSQIHAMLQSTL
ESVAPKGWVRNGTASYSADSGVIEAWIKFETRDAVCTGHLRLVATTSLCRTLLTAMEGLKDFPEKKGHTR
PKGVTHGVIRHRASWLDGRKEEERTLGSTVQPYCVIVGGGQAGIGLAARLRQLGVPCIVVEKNPRPGDSW
RSRYKSLCLHDPVWYDHLPYLPFPENWPIFTPKDKMGDWLEAYTKIMEINYWTSSECLGARFDPQSGEWE
VKILRDGSKEVTLRPKQLILATGMSGFPNVPRIPGQEEFVGDLHHSSKHPGGEAYKGKRAVILGSNNSAH
DIAADLWENGAAEVTMIQRSSTHVVRSESLLQFVMKNTYSESAVESGLTTDKADMIFASVPYKIMGDVNR
PTYDAIRAHDKDFYAALTKTGFMLDFGDDDSGLFMKYLRRGSGYYIDVGASQLLIDGEIKLRSGVTIASL
KPSSVVLSDGTEIAADVVILATGYGSMNQWAAKLISQEVADRVGKCWGLGSNTRKDPGPWEGELRNMWKP
TAQEGLWFHGGNLHQARHYSLYLALQLKARMEGITTPVYGMPKVHHLS
```
