## Supplementary Data (Data S1-S10) for "The auxin gatekeepers: Evolution and diversification of the YUCCA family": Sisteryuccas-used in the study.txt

```
Sister YUCs (sYUCs) data obtained from  Carrillo-Carrasco et al, 2013 (doi: 10.15252/embj.2022113018)
(Selected only a few species sYUCs for comparison)

>SisterYUCCA|Mapoly0052s0062
MASNGTLENGSSDNSKIVKAWLSYLDEALQKQDIAHLVTLFDEEECFWRDMLAFTWNLYT
AESRDEIAAMMNSTLATVKPSGWELDGEVEEKGGALQVFLKFETSIARGRGHLRLKGGKC
WTLLTAMTELKGYEEHLGSARPMGVKNENVPGRKTWLEERMQERQELGYKSQPYCVIVGG
GQAGIALAARLRMLNVPALIIEKNARPGDSWRNRYKSLCLHDPVWYDHLPYLPFPSNWPV
FSPKDKMGDWLEAYTNLMELNYWSSTECKSCTYNSADGVWEVSVVRSSGGSESETIQLRP
QHLVLATGMSGMPNVPKFPGAQSFEGLQCHSSKFQTADDWKGKQCVVIGSNTSAHDICSS
LWETGAAQVTMVQRSSTHVLRVNTCLNNLARDGYGEGGPPVDTVDLAFASVPYKIFHSFA
IPAMQRIAKAEAPFYEGLSKAGFVLDWGADGSGLFTKYLRRGGGYYIDVGASELISNGSI
KLKSGVSVQEIKPKSIVFSDGSELPADLIVYATGYGNMNQWAAKLISQEVADKVGMVWGL
GSNTTNDPGPWEKELRNMWKPTQQPGLWFMGGNLHQCRHYSLVVALQLKARLEGIPTPVY
ALPKVNHA
>SisterYUCCA|Mapoly0122s0026
MGSEELSAGQKITSWLSEFDTVLQDEDVDQILELFDDQECFWRDLLPFTWNIETFESKDE
ILKMLTENLARVKPRAFVIDGDVIDRPNGLMGSAFKFETSLAWCRGFVWLKGGKCWTITT
SMWDLKGYEEKISRSRPFGPTLGQIKGRKTAYQEKQQEQHDMGRSKQPYCLVVGAGQGGV
MLGARLRMLGVPAIIVEKNERLGDNWRNRYKSLALHTPCFSDHYPYLPFPSNWPVLAPKE
KLADFIECYGKLMDLNVWCSTECKSASYDEKEGHWTVVLERKCGSEVSEVVVHPSHVVLA
CGLAGYPKMPSFPGKENFQGVQIHSSKFVQGEDYTGKKCIIIGAGTSAHDICLDLWEQGA
SEITLVQKSHTHIVTMKDFLESRLDPQLEKAELDTNFDTDAFDLKSASLPYKVLPRLNVP
IYARIAQKEAELYDKLHKAGFKTFMGEDESGLILFLLRRAAGYYIDMGASELIADGEVRV
KNGVTVQAMKENSVVFDDGSEVSADVIIYATGYGNMQEFVEKLISKEAAEKVGLCWGLGS
GFKGDPGPWVGELKNMYRPLPVPALWILSGGLSHCRFYSRHVALQLKARMEGIPTPVYKL
VRHKEPDSPVLASKMSSIQMQD
>SisterYUCCA|Sm113792
MATVNGSPKIDPDALVDAWLARLDSSLASGDASAAANLFEESTSFWRDLIAFTWNIVTVE
GRSQIHAMLQSTLESVAPKGWVRNGTASYSADSGVIEAWIKFETRDAVCTGHLRLMATTS
LCRTLLTAMEGLRDFPENKGRTRPNGVTHGVIRHRASWLDGRKEEERTLGSTVQPYCVIV
GGGQAGIGLAARLRQLGVPCIVVEKNPRPGDSWRNRYKSLCLHDPVWYDHLPYLPFPENW
PIFAPKDKMGDWLEAYTKIMEINYWTSSECLGARLDPQSGEWEVKILRDGSKEVTLRPKQ
LILATGMSGFPNVPRIPGQEEFVGGLHHSSKHPGGEAYKGKRAVILGSNNSAHDIAADLW
ENGAAEVTMIQRSSSHVVRSESLFRFLTQEIYSESAVESGITTDKADMIFASLPYKIMGD
AQRCNSDAIRAHDKDFYAALTNTGFMLDFGDDDSGLFMKYLRRGSGYYIDVGASQLLIDG
EIKLRSGVTIASLKPSSVVLSDGTEIAADVVVLATGYGSMNQWAAKLISQEVADRVGKCW
GLGSNTRKDPGPWEGELRNMWKPTAQEGLWFHGGNLHQARHYSLYLALQLKARMEGIATP
VYGMPKVHHLS
>SisterYUCCA|Sm422043
MATMNGSPKIDPDALVDAWLTRLDSSLASGDPSAAANLFEESTSFWRDLIAFTWNIVTVE
GRSQIHSMLESTLESVAPKGWTRHGTANYSADSGVIEAWIKFETRVAVCTGHLRLVATTS
LCRTLLTAMEGLRDFPEKKGRTRPNGVTHGVIRHRASWLDGRKEDERTLGSTVQPYCVIV
GGGQAGIGLAARLRQLGVPCIVVEKNPRPGDSWRNRYKSLCLHDPVWYDHLPYLPFPENW
PIFAPKDKMGDWLEAYTKIMEINYWTSSECLGARLDPQSGEWEVKILRDGSKEVTLRPKQ
LILATGMSGFPNVPRVPGQEEFVGDLHHSSKHPGGEAYKGKRAVILGSNNSAHDIAADLW
ENGAAEVTMIQRSSSHVVRSESLFRFLTQEIYSESAVESGITTDKADMIFASLPYKIMGD
AQRCNSDAIRAHDKDFYAALTKTGFMLDFGDDDSGLFMKYLRRGSGYYIDVGASQLLIDG
EIKLRSGVTIASLKPSSVVLSDGTEIAADVVILATGYGSMNQWAAKLISQEVADRVGKCW
GLGSNTRKDPGPWEGELRNMWKPTAQEGLWFHGGNLHQARHYSLYLALQLKARMEGIATP
VYGVPKVHHLS
>SisterYUCCA|kfl00109_0340
MATQTLTEDVRAWLERFSAALEESDLEKVLALFGDQCFWRDMVSFTWNVKTAEGKDEIRA
MLEATLPSAAPASWRVEGEAMEMFGAVTAFVAFETATGRGKGHLRLVDGKCFTLLTTLYE
LKGFEEKIGASRLPGRNLAPEPNRQSWAAKRELERGELGYGKQPFVVIVGAGHSGVMLAA
RLRALNVPTIVVDKGSPGDSWRNRYGSLHLHTPSYMDNFPYLDYPAGWPTYPSKDEMGDW
IEAYVKIMNVNVWSHSSVESSTFDDESKEWAVAVTRPDGKTLTLRPKHLVLCTGMYGDPR
VPDFSGAEIFGGSQHHSSRHGCGGADFAGKKCVVIGTGTSGHDVAQDLWEKGADVTMVQR
SPVFVIRSETLAAVYVDPLFHDSSPMSQQHADLLMVSTPYRLVAPFQAPMVEEIKRRDGD
LHERLRERGFRVHFAEDGSGLAGLLNRTATGYYYNMGASYLIASGEIKVRSGGVEKVTER
TVVLTDGSQVPADVIVYATGSRPVSEVVARVTSPEVAAKVGPLWGYGSGLDGDPGPWEGE
LRNIYKPTAQEGLWFHIGGLVQTRFGSLLVALQLKARFEGLPTPVYR
>SisterYUCCA|HWAKXB2004265-Phaeomegaceros_coriaceus
MGKLEAEPERSRAKAWLLELERTLVAEDIAGTLELFGEECYWRDLVAFTWNIYTAESRDE
IKAMLEATLAQTKPSSFQLEETSEQAGIIQAFFTFETGVARGRGIARLQGEKCWILTTSI
HELKGYEEAIGARRPFRAASSTARTSDAEPYCVIVGGGQAGISLAARLKHLDVRAIVVDK
NHLPGDSWRNRSSSLNLHTPLYSDHFAYLKFPADWPVFPSATQLADWLQSYTVLMGVEYW
TRTECLHAEYDAANRRWTVLLNRGGEQVVLRPAQLVLATGMSGLPKVPSFPGADTFTGVQ
MHSSQYKDGASWRGKRCVVIGASSSGHDICANLWNAGASHVTMVQRGSTIVSSLQAMEEL
FRTIGFSEENIDTPSGSTKCDLVAVSAPYKLMRDMHLPLVRMMQKRDSMLVESLRKIGFQ
CDYCEDEAGLFANYARELSGDYIDLGASQLLIGGKIKLKSRVSVTELRPRSVVFDDGTEV
PADLVVYATGYGSVTHWVAKLISEDVGDKVGRIWGLGSGFGKDVGPWEGEIRNMWKPTHQ
PGLWFHGGGLNHTRIFSAYLAIQIKARQLGISMQVYGMSKVHHLR
>SisterYUCCA|HW-AKXB-2007730-Phaeomegaceros
MLEANLAEIKPSRWEMDGEAVEVEESGTVEACIRFETAVARGRGHVRLKGGKCWTLLTAI
GELKGHEEKAGKLRVNGVTHGAVSGRTTWLQERLSEEAELGYSKQPYCVVVGGGQGGIVL
GARLRRLGVPTIIVEKNPRAGDSWRNRYSSLCLHDPVWYDHLPYIPFPDHWPVFSPKDKI
ADWLESYTKLMELVYWGSTECKSARFDPAAGLWEVLVERAGEKVTLRPAQLVLATGLSGL
PEIPSYPGAESFRGVQCHSSQHKGGDGWAGNKCVVVGSNNSAHDICADLWEKGAAEVTML
QRSSTCVVRSSSVVPTLGSLYAEGLPFSTDTADLLNASLPYKLFPRVHIPVYQRVAELDA
DLLHRLRKVGFLLDFGDDGSGMFVKYLRRGSGYYIDVGASELVADGKIALKSGVTVVQVK
PNSLLLSDGTDIPADLIVYATGYTSMTGWVTKLISQEVAERVGKSWGLGSGTTKDPGPWE
RELRNMWKPTQQPALWFHAGNLHQARHYSLVLALQIKARLEGIPTPVYGMPPVHHLT
>SisterYUCCA|HW-AKXB-2007731-Phaeomegaceros
SKDMMADWLEAYTKLMQLNYWGSTECKSARFDPAEARWEVLVDKAGEEVTLRPAHLVLAT
GMAGMPEIPSFPGADSFQGVQFHSSQYRSGNPWAGKNCVVIGSNNSAHDICADLWEHGAA
EVSMVQRSSTHVVRSLPRLTDPTLGGLYKEDSLFSTDTCDLLIASLPYKLLPRLHIPVYQ
RIAQQDADLYDRLRKAGFLLDFGEDGSGSFVQYLRRGSGYYIDVGASDLVADGQIKLKSG
VTVAEVKPTAVLLSDGSELPADLIVYATGFGSMNGWAAKLISQEV
>SisterYUCCA|HW-AKXB-2067423-Phaeomegaceros
MAATEAVKAWLSSFEDALHKQDVSAAVELFQEEECFWRDLVAFTWNIYTAETKDEIEDML
EARLAEVKPHRWEVDGEAVEVGGTVDAMLRFETAVGKGRGHVRLKGGKCWTMFTALRELK
GHEEKVGEARPPGVTYGAVPGRKTWREERVEEEKKLGYSQQPYCVVVGGGQAGIALGARL
RRLGVPTIIVEKNGRPGDSWRNRYNSLRLHSPVWSDHMPYLPFPENWPIFPCKDKMGDWL
EAYTKLMELNYWSSTVAKSARYISAEGRWELLVERAGDEVTLRPAHLVLATGMSGVPHIP
SFPGSESFQGVQSHSSQHKGGDGWAGKHCIVIGSNTSAHDICADLWEKGAAQVTMVQRSS
SMVVRADTLFPLCYNGLYTGKPCPPPDTADLILASIPHKLFARLQIPFTDTIREMDAAFY
SKLSKSGFQLDFGEDGTGIQVKYLRRGSGYYIDIGASEMIIKGEIKIKSGVSVQELKPRS
VLFSDASELPADLIVYATGYTSMNNLAAKLISQEVADTVGKCWGLGSGTARDPGPWEREL
RNMWKPTQQPGLWFHGGTVQENRHFSLVLALQIKARLEGIATNAYGLQPVHHLS
>SisterYUCCA|LM-BMJR-2002471-Adiantum_tenerum
MLEVTLGHTKPTNWVIDGEADEADDGALVQAFFTFETERSRGRGLVKLKGEKCWCLFTSM
VELKGYEEKAGLRREMGVQHGSFKGRKTWLEGRIAEQEELGKSKQPYCLIVGGGQGGIAL
GARLRRLGVPTIIVEKNKRPGDSWRNRYKSLCLHDPVWYDHLPYIAFPSHWPVFSPKDKM
GDWLEAYSKIMELVYWSSTECKSAKYDASKGVWEVRLEKEGKEMVLHPKQLVLATGLSGF
PDVPTYPGAEAFEGVQCHSSQHKGGESWAGKHCVVIGSNNSAHDVCADLWENGAAEVTMV
QRTSTHVLRSQTMLQEELHPYREGSKYSTDDADILFASIPYRLFHKAQIPVYQKIADIDA
EFYARLKESGFMLDFGEDGSGLFTKYLRRGSGYYIDVGASDLIINGEIKLKSGVTVKAVK
PKSVAFSDGTEAKAELIVYATGYGSMNEWAAKLISQEVADKVGKCWGLGSGTRKDPGPWE
RELRNMWKPTKQEGLWFHGGNLHQSRHYSLMLALQLKARMEGIPVHVYGLPEVHHSK
>SisterYUCCA|LM-BMJR-2059933-Adiantum_tenerum
GQGGITLGARLRRLGVPSIIVEKNARAGDSWRQRYKSLCVHTPVWYGHLPYIPFPDHWPI
FASKDKIGDWLEAYTLAMELVYWASTECKAARFHEAEQRWEVQLERKSDGSRTSEMVTLY
PTHLVLATGMSGAPNVPEFPGARDRFRGMQCHSSQFKAGDDWAGKHCVVIGSNNSAHDIC
THLWESAAASITMVQRSPTHVFPSESLLKVVSAFFGGKYSTAEGDLLAASTPYRLLPQVH
IPVARKAAADHAELYKELEKVGFMHTFGDDGSGMMPLYLRRASGYYIDVGATELVRTGKV
KLKSGVEVVALSEKGVQLSDGSEVEADLLVYATGYSPMHEWAARLISEEVATKVGRCWGL
GSNTANDPGPWERELRNMWKPTPQPNLWFHGGGFQEARHFSLYLALQLKARIPTPVFRFP
PIGSSSL
>SisterYUCCA|LM-BMJR-2062494-Adiantum_tenerum
MLEATLPHITPSLWTLDGPVEEAEDGAVLQAFITFETQRARGRGYVKLRGDKCWCLLTSM
LELKGFEEKVGIRREPGVRHGAIKGRKTWLDSRVEEEQELGRSRQPHCLIVGGGQAGIAL
GARLRRLCVPTIIIEKNKRPGDSWRNRYKSLCLHDPVWYDHMPYLPFPAHWPLFSPKDKI
GDWLEAYTRIMELVYWGSTECKSAQFDASKGTWEVLVEREGEKIVLYPKELIMATGISGF
PNVPKPFGSEMFQGLQCHSSEYTDGESCKGKHCVVIGSNNSAHDICAEMWEIGAAQVTMV
QRSSTHVLRSETMLKLGFGEYSENPRHSIDDCDLLYASVPYKLFHRDLIPACKRLQEIDA
EFYRRIKDCGFLLDFGDDESGVLLKFLRRFSGYYIDVGASELVINGDIKLRSGVEVKEVK
EKSVLFNDGTEERADVIVYATGYGSMNEWAAKLISQEVADKVGKCWGLGSGTTKDPGPWE
RELRNMWKPTQQENLWFHGGNLQQARHYSLLLALQLKARMEGLPTPVYGLAKVHHTK
>SisterYUCCA|LW-BNCU-2019103-Radula_lindenbergia
MPYLNFPSHWPIFTPKDKLAEWFDSYAKLLELNVWVQTTLESTSWDESKKEWTVKVKRTK
LDGSTESRTLHPKQVIQATGHSGKKNFPSHIKGLSDFKGDVLCHSSEFKGARIDGKGKKA
VVVGSCNSGHDIAQDFYEKGYDVTLVQRSTTCVISSEAITEIGLKGVYSEDGPPVDDADM
WLHSLPSEVLKALQVNITAAQAEFDKKTLDGLTKAGFKLDRGPEDAGLFMKYFQRGGGYY
IDVGGSQLIIDGKIKIKQGQEIEEVLPRGLRFADGSELEADEIIFATGYSNMRTQAREIF
GDELADRVGDIWGYDAEGEMRTIWRKSGHPGFWFMGGNLALCRYYSKVLALQIKGLLEGL
YKY
>SisterYUCCA|LW-BNCU-2086103-Radula_lindenbergia
MLAAQPQPHDISLHLFNKTQPQVTVKENLPPREIAQQWLDKFAAALSGNGNDLSQLPSLI
HAESWWRDHLALEWDFHTLHTLPTITSFLQQRLPGTQFSKFKLAESGPFAPSASTPIEGL
EWIESMFSFETKVGRGKGMIRLVQGEDGVYKGYMLHTSLQELKGFEESSGARRPHGGNNS
LSGGVKSGNWLERRQRAVEFQEEQPQVLIIGAGQAGLNMAARLQSLNMSSLLIDKNARIG
DNWRSRYRTLVTHDPVQYTHMYGLPFPSTWPLFTPKDKLGDWFEAYASLMELNVWTSTKI
ESVEYSDSDKKWTVIVNNPIHGKRTLTSSYLVFCTGHAGEPMIPTFPGQKTFKGTVYHGS
QHQDATQNTASVAGKNVVVVGTGNSGHDIAQNYYEAGAAQVTMLQRRGTYVIQASKGLFM
LHEGLYDETGPPIEDADVYGQSLPIAVQFALNVGLTERIKAAEKENIEGLEKAGFKLDFG
HDGSGIYRKYITRGGGYYIDVGASQLIIDGKIKVVQSPEGIQGFDDENLILGDGRKLPAD
IVVLATGYDNMRTTARKVLGDKIADRAKDVWDLDEEGEVNAMWRPCGHPRLWFMGGSLAL
CRTYSRFVALQIKAIEEGLASG
>SisterYUCCA|HW-DXOU-2035997-Nothoceros
GFPKVPSFPGSDTFKGVQLHSSHYKDGASGRGKQCVVIGASSSGHDICADLWNAGASQVT
MVQRGSTIVSSLQAMEDLFKTIGFSEENSESNSGSTKCDLDAVSAPYKLMREMHLPLVRV
MQKRDSMLIEGLRKIGFQCDYCEDEAGLFANYARNFSGDYIDLGASQLLITGKIKLKSRV
SVTELRPHSVVFDDGTEVPADLVVYATGYGPMTNWVTKLISEEVSNKVGRVWGLGSGFGK
DTGPWEGEIRNMWKPTHQPGLWFHGGGLNHTRIFSAYLAVQIKVRQLGISIQVYGMGKVH
HLC
>SisterYUCCA|HW-FAJB-2001596-Paraphymatoceros
MVQRSSTMVIRSHTVGATLAGLYAEDLPFSTETADLIVASVPYKIFPRLQIPVYQRLAEV
DADLLDRLRKVGFMLDYGDDGSGLFAKFLRRGSGYYIDVGASDLVADGEVKLKSGVEVAE
VKPESVLLSDGSVVPADLIVYATGYGSMTGWAARLISQEVADKVGRCWGLGSSTTKDPGP
WERELRNMWKPTQQAGLWFHGGNLQQSRHYSLMLALQIKARLEGIPTPVYGLPQVHHLS
>SisterYUCCA|HW-FAJB-2004773-Paraphymatoceros
MTATDAARAWLADFSDALQRQDVNAVVELFQEEECFWRDLLAFTWNIYTAESRDEVAEML
KATLSEVKPELWELDGEALEVGGTVDATLKFETAVGRGRGHVRLKGNKCWTMFTALRELK
GHEEKIGKARPTGLLYGAVPGRKTWREERQEEEGKLGYSEQPYCVVVGGGQSGIALGARL
RRLGVPTIIVEKNKRPGDSWRNRYSSLHLHSPVWSDHMPYLRFPESWPIFPSKDEMGDWL
EVYTKVMELNFWGSTLAKSARYDPAKARWELLVERAGKEVMLRPAHIVLATGMSGVPQIP
TFAGSESFQGVQLHSSQHKGGDGWAGKHCIVIGCNTSAHDICADLWEKGAAEVTMVQRSS
GLVVRSQTLFTGKLSLGGLFVENARFSPDTADLILASIPHKVLTGLQVQFTQQIREADAP
FYDRLQKSGFQLDFGEDGSGILLKYLRRGSGYYIDIGASDMIVRGEIKIKSGVSVEEVKA
RSVIFTDGTEVPADLIVYATGYTSMNHVAAKLISQEVADKVGKCWGLGSGTARDPGPWER
ELRNMWKPTHQEGLWFHGGTVQENRHFSLVLALQMKARYEGISTPVYGMQPVFHLS
>SisterYUCCA|HW-FAJB-2008542-Paraphymatoceros
KKRQEEAELGYSKQPYCVVVGGGQGGIALGARLRRLGVPSIIVEKNARAGDSWRNRYSSL
CLHDTVWQDHLPYIPFPDHWPVFSPKDRMADWLEAYTKLMELNYWTSTECKSARFDPAEA
RWEVLVERAGGEEVTLRPAHLVLATGLAGLPENPSFPGAESFRGVRCHSSQYRSGESWAG
KKCVIIGSNNSAHDIAADLWEKGAAEVTMVQRSSTHVVRSQTRLTDPTLGGLYREDSPFS
TDTADLLVASIPYKLLPRRHIPVYQRIAQQDADLYDRLTKAGFLLNFGEDGSGGFVMYLR
RGSGYYVDVGASDLVADGKIKLKSGAAVAGLKPRSVLFSDGSEVQADLIVFATGFGSMNG
WAAKLISQEVADRVGKCWGLGSATTKDPGPWERELRNMWKPTQQPGLWFQGGNLLQARYY
SLMLALQIKARLEGIPTPLYGLQQVHHLA
>SisterYUCCA|GA-FPCO-2029146-Interfilum
MANPSLTEAVSAWLENFGSALSEGGIESALSLFGEDCFWRDMVAFTWNIRTAEGREEIRT
MLDATLKDTSPKNWKIEGEAVEMFGAVNAFFTFETKVGRGRGHLRLVDNRCFTLLTTLYE
LKGFEEKVGRNRPSGRELFSQSKKETQLSNEQVELDLSKQPYVVIVGAGHSGVMLAARLK
ILKVPTILVEKGAPGDSWRKRYDPLHLHTPGQMDAFPYLAYPDSWPMYPSKDDIAAWIEG
YVQILQLNIWTHSTVQSSSFNEETKDWTVNIRRSNGETIVLRPKHLVLSTGLYGDPRIPE
IDGSDSFKGLQYHATEHRSDGQKINGRDCIVVGSNTSGHDICQDLWKLGGHVTMIQRSKT
LVIAAETLNVVYIDPLFLEESPFTREQADVLMVSTPYRLLAPFQMPMVQEAAKQDADLHE
RLRKVGFELSFAEDGSGVGGLLNRTATGYYYNMGGSDLIAEEHVALRRGSIARIKDRSIV
LTDGCELPADVIVYATGYRLVSEVIARVTSPAIAAKVGPLWGYGSGLDGDKGPWEGELRN
VFKPTAQNGLWFFTGGLVQTRFFSLMLALQLKARFEGLPTPVFG
>SisterYUCCA|GA-FQLP-2033521-Klebsormidium
MASPTLTEDVSLWLGSFGAALQENDLEKALSLFGDQCFWRDMVSFTWNIKTAEGKDAIRA
MLEATLPSTAPSNWRIEGEATDMFGAVNAFVAFDTATGRGKGHLRLVDGKCFTLLTTLCE
LKGFEGKTGASRSLGRNLTPEPNRRSWGAKRELERGELGYDKQPFVVIVGGGHSGMMLAA
RLRALNVPTIEVDKGSPGDSWRNRYGSLHLHTPSYMDNFPYLDYPAGWPTYPSKDEMADW
IEAYVKIMNINVWSHSTVQSSTFDDETKEWAVTVTRPNGETLTLRPKHLVLCTGIFGDPR
TPDFPGAETFGGLQYHSSRHGCAGVDLAGKKCVVIGTGTSGHDMAQDLWEQGADVTMVQR
SPVFVIRSETLAAVYVDPLFHDSSPLSQQHADLPMVSTPYRLIAPFQAPIVEEVKRRDGD
LHERLREPGFRFHFAEDGSGLAGLLNRTATGYYYNMGASDLIASGEIKVRSGAVVKITER
AVVLTDGSEVPADVIVYATGSRPVSEVVARVTSAEVASKVGPIWGYGSGLDGDPGPWEGE
LRNIYKPTSQEGLWFHIGGLVQTRFGSLIVALQLKARFEGLLTPVYS
>SisterYUCCA|LM-GANB-2011315-Cyathea
MLEATLDDTKPFGWEIEGEAEEGQDGVLQAFFRFETQTARGRGVVRLRGGKCWCLITSML
ELKGHEENAGFRRQLGVQHGAVKGRKTWLEGRLEEIEELGRTRQPYCLIVGGGQGGIALG
ARLRRLGVPTIIVEQNKRPGDSWRNRYKSLCLHDPVWYDHMPYLPFPDHWPVFSPKDKIG
DWLEAYTKIMELVYWNSTECKSARFDTSKGSWEVLVEREGEVVMLYPKELVLATGMSGVP
NVPSFPGAEAFQGLQCHSSQHRGGESWANKHCIVIGSNNSAHDICADLWENGAAEVTMVQ
RTSTHVLRSETMMSVQLSLYREGSKXMPTFLLPLHPTKSYTKLRYLCTKGLQTLMLISMG
ALRKLDLCSTLVRMDLGCCSSTCVEDQGTILMWVHHSC
>SisterYUCCA|LM-GANB-2011316-Cyathea
MPYLPFPDHWPVFSPKDKIGDWLEAYTKIMELVYWNSTECKSARFDTSKGSWEVLVEREG
EVVMLYPKELVLATGMSGVPNVPSFPGAEAFQGLQCHSSQHRGGESWANKHCIVIGSNNS
AHDICADLWENGAAEVTMVQRTSTHVLRSETMMSVQLSLYREGSKYSTDDADLLVASTPY
KILHKAQIPVYKRIADIDADFYGRLKKAGFMLDFGEDGSGLLLKYLRRGSGYYIDVGASQ
LLINGAIKLKSGVTVKEVRPRSVVFSDGTEADADLIVYATGYGSMNGWAAKLISQDVADK
VGKCWGLGSDTRKDPGPWERELRNMWKPTQQCGLWFHGGNLHQSRHYSLPLALQLKARME
GIPTPVYGLPKVHHSN
>SisterYUCCA|LM-GANB-2017253-Cyathea
MLEATLEHTKPSLWAIDGEAEVAEGGAAVIQAFITFETQRARGRGHVKLRGDKCWCLFTS
IVELKGYEERREFGVQHGAIKGRKSWLERRIEEQEELGRTKQPYCLIVGGGQGGIALGAR
LRQLQVPTIIVEKHQRPGDSWRNRYKSLCLHDPVWYDHLPYLPFPSHWPVFSPKDKMGDW
LEAYTKLMELVYWSSTECKSAKFIASEGLWEVIVEREGEKAMLYPKELVLATGMSGYPNV
PEYPGAETFEGVQCHSSQHKGGENWAGKHCVVIGSNNSAHDVSADLWESGAAKVTMVQRT
STTVVRSETMLQEGLVFYREGSKYSTSDADILLASRPYRIFHKFEAAVYRKIAEIDAEFY
TRLEERGFLLDFGEDRSGHFTKYLRRGSGYYIDVGASELVISGDIQLKSGVTVKEVKPKS
VVFSDETETEADLIVYATGYGSMNEWAAKLISKEVADKVGKCWGLGSGTRKDPGPWEREL
RNMWKPTQQEGLWFHGGNLHQSRHYSLMLALQLKARMEGIPTPVYGMPEVHHIK
>SisterYUCCA|LM-GANB-2070212-Cyathea_spinulosa
MAERVNAWLQSLAFALEKRDLIATAELFREDECFWRDLVAFTWNLYTAESREEILAMLEA
TLKETMPSRWAIEGEVEEGEDGQLLQAFISFETQRARGRGHVKIRGDKCWCLLTAMQELK
GHEEKAGLRRELGVEHGAVEGRKTWLEGRVEELEELGRSRQPYCVIVGGGQGGIALGARL
RRLGVPTIIIEKNERAGDSWRNRYKTLCAHSPVWYNHMPYVPFPDHWPVFSSKDQLGDWL
EAYTKVMELVYWTSTACKAARFDEAKKRWEVRVDREGEEVVLYPNELVLATGMSGLPNVP
SFLGAAHFQGVQCHSSQFRGGEEWAGKRCIVIGSNNSAHDIAADLWGSGAAQVTMVQRSP
THVLPSGALLEILQPFYRERSKHSTADNDLLLAACPYKLFPQLQIPFLNKIAQTYGEFYH
RLLNAGFMHTFGEDGSGAFSMYMRRGSGFYIDVGTSELLIKGEIQLKSGTAVQEVRATSV
TLSDGSEIEADLIVYATGYGPMNGWAAKFIAGEVADKVGKCWGLGSDTAKDPGPWERELR
NMWKPTHQPSLWFHGGSFQESRAYSLYLALQIKARMEGIPTPVYGLPEVHHTM
>SisterYUCCA|LW-HERT-2045223-Sphaerocarpos
MGSLELSGREVVQAWLADFDDALQKQDIPQLLGLFQEEECFWRDLLSFTWNLYTAESREE
IAQMMKATLEEAKPSRWELDGEVVENGGALCAFIKFETSLSRGRGHLRLRGGRCWTLLTA
MTELKGHEEPLSTLRPLGTGKAGKTWVDGRMEEKQQLGYESQPYCVIVGGGQAGIILGAR
LRMLKVPTIIIEKNERPGDSWRKRYKSLCLHDPVWYDHLPYLPFPANWPVFSPKDKMGDW
LEAYTTLMELNYWSSTECKSSRYNEREGHWEVTVERSSGKTSEVVELRPKHLILATGMSG
MPRVPKFPGAETFQGLQIHSSKFQTGEEWAGKQCVVIGSNTSAHDICTDLWENGAAQVTM
VQRSSTHVVRVSTMLNNLARDGYGEGGPPVDTVDVGFASVPYKLFPSFSIPGVQKIAKDE
STFYEGLSKAGFELSWGEDGSGLFTMYLRRGGGYYIDVGASELISKQSIKVKSRVKVEEI
RPNSLVLSDGTELAADLIVYATGYGNMNQWAAKLISQEVADKVGICWGLGSSTTNDPGPW
ERELRNMWKPTQQEGLWFMGGNLHQCRYFSLPLALQLKARMEAIPTPTYGVPQVHHVA
>SisterYUCCA|RA-IEHF-2003087-Dumontia
MPGLPLTPPMPVLMPTCVCQMPACVPPPCSLSCVSLRAMKSWSVPLARLACITPSPVKPS
QYLPARPVCALSWVSSRTLSSSLSVVARVVFLWLLASPAWMSLPLSSNVTGALGTPGERD
TARCACTIQCGTIIYPICLFQIPGLSSQVRIALPTDWKAMSASWISTTGRALLASPHRLT
TKLRNGKHLVLATGMSGLPNIPDLPGMNLFKGDMWHSSKHPGAEAYAGKKAVVVGSGNSA
HDIASSLWKAGAHVSMVQRSPTLVFRSESVTKLLLGSLYSEEAVANGITTEVADLIFASI
PYQMLGELHKTVCKQVKQRDAEFYEKLREREFRLSFGPDESGLFLMYLRRGSGYYIDVGA
SELIIDGSVKLEQGEVERVTQSGIVLEGGKEVEADLVVFATGYGSMNGWAAKLINQEVAD
KVGKVWGLGSNTVKDPGPWEGELRNMWKPTQQEGLWFQGGNLHQARHYSRFLALQLKARH
VGIETPVYEVQEAWHQC
>SisterYUCCA|LW-IHWO-2067228-Marchantia_paleacea
MASNGSMVNGSSDNTKVVKAWLLDFDEALQKQDTAHLVTLFDDEECFWRDLLAFTWNLYT
AESRDEIAAMMKSALATVKPSGWEVDGEVEDKGGVLQVFLKFETSVARGRGHLRLKNGKC
WTLLTAMTELKGHEEHLGPARPMGVKNENVPGRKTWLEERLQERQELGYKSQPYCVIVGG
GQAGITLGARLRMLNVPSIIIEKNARPGDSWRNRYKSLCLHDPVWYDHLPYLPFPSNWPV
FTPKDKMGDWLEAYTSLMELNYWSSAECKSCTYNSKDGVWEVCVVRSSGPTTSQRSGTET
IQLRPQHLVLATGMSGMPNVPKFPGAKCFEGLQCHSSKFQTADEWKGKHCVVIGSNTSAH
DICSSLWETGAAQVTMVQRSSTNVLRVSTCLNNLARDGYGEGGPPVDTVDLTFASLPYKI
FHRFMIPVMQQIAKAESSFYEGLTKAGFVLDWGDDGSGLFPKYLRRGGGYYIDVGASELI
TNGSIKLKSRVSVQEIKPKSIVFSDGSELDADLIVYATGYGNMNQWAAKLISQEVADKVG
MVWGLGSNTTNDPGPWEKELRNMWKPTQQPGLWFMGGNLHQCRHYSLVVALQLKARMEGI
PTPIYALPQVNHVRV
>SisterYUCCA|LW-IHWO-2067575-Marchantia_paleacea
MGSEELSAGQKITSWLSEFDTALQNEDVDQVMKLFGDQECFWKDLLAFTWNFDTFESRDE
ILQMLEENLATVKPRGWEINGHVFEKPGGLIGSAFEFETSLAWGRGFVWLRGGKCWTIMT
SMWDLKGHEEKIARSRPFGATIGQVKGRKTWYQQKQQEQQDVGRSKQPYCLIVGAGHAGA
MLGARLRMLGVPTIIVERNERAGDNWRNRYKSLALHTPFFTDHFPYLQFPSNWPVLASKD
KVGDWIECYTKLMDLNLWCSTECKSASYNEKEGSWEVVLEKKSGSEVFEVVLHPSQLVLA
CGMGGYPQTPSFPGNENFEGVQIHSSQYKQGEDWTGKKCIVFGACTSAHDICLDLWEQGA
SEITLVQKSQTHIVTVSDFIETRLEPHLEGAEYDTNFDSDAFDLKTASLPFKVLPRVQIP
VYAGIAKKEADLYDRLLKAGFKTFLGEDESGIPLMLLRRGGGYYIDVGASELIANGEVKV
KNGVTVEAIKEKSVVFDDGSEVSADLIIYATGFGNMKDFIEMLISKEAAEKVGLCWGLGS
DTKGDPGPWVGELKNMYKPLAVPALWVASGGFSQCRFYSRHVAIQLKARMEGIPTPVYTR
SK
>SisterYUCCA|LW-ILBQ-2046311-Conocephalum_conicum
MGEISNSQKITAWLCEFDAALQQEEEDLDKVMELFAAPECFWRDFVAFSWNIQTFELRDE
IVPMLKENLARVKPRGFEINGPTFEKPMMTGAGIKFETSVGWGRGFLWLRGSKCWTIMTS
MWELKGHEEGIARFRPFGATPGSARDRKTWAQEQEQERKELGHSKQPYCLIVGGGHSGVM
LGARLKMLGVPTLIVERNARLGDNWRNRYKSLALHTPFFTDYFPYAPYPSNWPVLPSKDK
LGDWIESYTKLMDLNYWCSTECKASSFNEDEGHWEVTVQTKKSLFSGVDEVTQLVLRPTH
LVLACGMTGNPKIPSFKGQESFEGTQFHSSQYQQGEDWKGKKAVVIGACTSAHDICLDLW
EQGASEITMVQKSPSIILTMKSFIDTLLDPDLQGKEFDHDFDMDSYDIKGASLPFKVMPR
VLVPVYNSIAEKEAELHSKLRKMGFDLHMGEDGSGLPMALVRRAGGYYIDVGASELIADG
IVKVKNGLKEIKPKSVVYSDDSEVSADLIIFATGYGNMNDYVETIVSKEAAEKVGLCWGL
GSNTNKDPGPWEGELKNLWKPLPVPNLWMTSGGFSQSRFHSRHLALQLKARMEGIPTPVF
GKSLPKSVK
>SisterYUCCA|LW-ILBQ-2046658-Conocephalum_conicum
MASNGVSNGELLKTNGASDNTETVKAWLSEFDEAIQKQDIQQLLILFDEEGCFWRDLLAF
TWNFYTAESRDQIGTMLKSTLAETKPSGWKVDGEVQENNHVLSVFLIFETAIGRGRGHLR
LKGGKCWTLLTALTELKGHEQPVGMARPRGNQDGNVPGRKPWHEERQEEKKELGYKTQPY
VVIAGGGQAGIILAARLRMLSVPTIIVEKNARPGDSWRNRYKSLCLHDPVWYDHLPYIPF
PPNWPVFSPKDKMGDWLEAYTTLMELNFWSSTECKSASYNEKEGQWEVIVERSSGLSNET
VKLHPKHFVLATGMSGMPKVPKFPGAETFEGLQCHSSKFQSGEDWVGKQCVVIGSNTSAH
DICASLWESGAASVTMVQRSSTHVLTVDTCLESMAKDGYGEGGPPVDDTDLKMASVPYKV
FPHLVIPLFQQLAKEQAPFYERLSKAGFVLDWGDDGSGLFAKYLRRGGGYYIDVGASELV
SNGSIKIKSRVNVVEIKPNSIVLSDGSEVAADLLVYATGYGNMNEWVTKLISQEVADKVG
ICWGLGSNTTGDPGPWEGELRNMWKPTQQPALWFMGGNLHQCRHFSLPLALQLKARMEGI
PTPTYGVPPVNHVKL
>SisterYUCCA|LP-JKAA-2181954-Selaginella_wallacei
MPASPGQCTQAMAEQANAEIDAWLSRLDAALKSRKLDEAVDLFAADDDDDGGCLWRDLVS
FTWNITTLEGRSQVLQMLQACLDQANPSNWKRQGNASPDDPSGIGRGPTAWLCFETSVGD
CTGHVRLQSGGGGGGRCTTLLTTMAGLKAHPEAIGKNRVKGVEHGASKQRKTWLEKRAEE
ESKLGYEQQPYVVIVGGGQAGIVLGARLRQLGVPAIIVEKNARAGDSWRNRYKSLCLHDP
VWYDHLPYLSFPSNWPVFAPKDKMGDWLESYTNLMELAYWSSTEVLRAEFDSTNHIWEVH
VRRHREAKDVVLRPKQLVLATGMSGFPNVPALKGVERFKGEVHHSSAHGDSAAYAGRSAV
VLGSNNSAHDIAANLWESKAAEVTMIQRSSTHIIRSESLLKYQTGPLYSEEAVAQGITTD
VADMMFASVPMRLVHLMFKTVVEGIKKEDADFYSALKASGFMLDFGVDETGLFPKYLRRG
SGYYIDVGASQLVIDGHIKLRSGVTIAEVKENSVVLTDGSEVAADLIVLATGYTSMNSWA
AKLISQEVADKVGKCWGYGSDTPKDPGPWVGELRNMWKPTKQEALWFHGGNLHQVRHYSL
YLALQLKARMEGIPTPVYGIPEVHHLA
>SisterYUCCA|LP-KUXM-2009452-Selaginella
MAEVDEWLRDFDGAMTIRDIEGAVDLFNVDGYWRDLVAFTWNIITVQGLSEIASLIKGTV
KHIDPVGWTREGNVVKEDSDTIAAWFSFQTSVGACKGHLRLKNGKCWTLFTSITELTGHP
QKIGRNRPKYNQLQETENSLGYQIQPYCVIIGGGQAGITLGARLKLLGVPSIIVEKNATP
GDSWRLRYKSLCLHDPVWYDHLPYLPYPSNWPVFASKDKMGDWLEMYTQVMELCYWSSSE
CXAEFDEASREWMVKVMRKSGEGKEADQAEVIILRAKQLVIATGLSGFPNVPQIPGMQMF
KGDIHHSSSHTDSSIYKDKKAIVVGSNNSAHDIAADLWANGADEVTMIQRSTTHVCKSEF
IL
>SisterYUCCA|LM-PIVW-2024618-Ceratopteris
MAERINAWLREFDSVLQNEDIPAAVLLFQEEECFWRDLLSFTWNIYTAESRQEIRTMLEE
TLTNTKPSNWSIQGEPEELEDADGPYIQAFVRFETEKARCRGLVKLRGDKCWCLFTTMVE
LKGFEEPAGRRREIGVQHGSVKGRKSWLQKRIEEEEALGKTKQPYVLIVGGGQGGIMLGA
RLRRLQVPTIIVDKRKRPGDSWRSRYKTLCLHDAVWYDHLPYLPFPDHWPVYSPKDKMGD
WLEAYTKIMELVYWSSTECKSAAYDASTGTWEVHLDKEGKDVVLYPKQLVLATGMSGFPI
VPTYPGSESFQGTQCHSSEYKGGEGWVGKHCVVVGSNNSAHDVCADLWENDAAEVTMVQR
TSTLVVKAEIMLKANELYQEGSKYSTEDADILFASVPYKIFHQPSILLYKKIKEWDAEFY
SRLRESGFMLDFGEDESGLFPKYLRRGSGYYIDVGASELVINGEIKLKSGVTVKEIRPNS
VVFSDGTETKADLIVYATGYGSMNEWVAKLISEEVADKVGKCWGLGSDTRKDPGPWEREL
RNMWKPTRQEALWFQGGNLHQSRHYSLMLALQLKARMEGIPTPVFGLAEVHHTR
>SisterYUCCA|LP-PKOX-2005240-Isoetes_tegetiformans
ARFRTGLELPAMAIDASNGSFNSTADPSNAKVDNFLSDLDHYLQIRDVPKIIDLFGDGGD
AYWRDLLSFTWNIITVEGREEIGRMLESTLEHTNPKGFIRDSEATAYRDDGLQAWFRFET
DVGNCKGHVRIKGDGKCRTLFTAIAELKGYPEQKGRNRPYGAEHGVIQGRKTWLDRRKEE
EQTLGYSIQPYCVIVGGGQAGIGLGARLKQLQVPTLIVEKNGRAGDSWRNRYKSLCLHDP
VWYDHLPYLQFPENWPVFSPKDKMGDWLEMYTKVMELNYWSSTECLSARFEEGKKEWSVL
VRREGKEIELRPKQLVLATGMSGMPNVPKMPNAERFKGDIRHSSAHPGGEGYSGKRAVIV
GSNNSAHDIAADLWENGADVTMIQRSTTHVSRCDSVLRYSIGELYSESAVESGITTDLAD
MIFASIPYKIMTEFQRPIIDKIRAQDADFYKDLQKSGFMLDFGDDETGLFMKYLRRGSGY
YIDVGCSQLIIEGKVKLKTKVNIVEVKEESVVLSDGTELGADVIILATGYGSMNGWAERL
ISKEVADKVGKCWGLGSDTTKDPGPWEGELRNMWKPTRQEALWFHGGNLHQARHYSLYVA
LQLKARMEGIPTPVYGLPSTTYHLS
>SisterYUCCA|LP-PKOX-2005241-Isoetes_tegetiformans
MPNVPDIPNAVRFKGEIHHSSPYSCAEDYRGKHAVVGVANSSAHDIAADLWENGADVTMI
QRSTTHVSRCDSVLRYSIGELYSESAVESGITTDLADMIFASIPYKIMTEFQRPIIDKIR
AQDADFYKDLQKSGFMLDFGDDETGLFMKYLRRGSGYYIDVGCSQLIIEGKVKLKTKVNI
VEVKEESVVLSDGTELGADVIILATGYGSMNGWAERLISKEVADKVGKCWGLGSDTTKDP
GPWEGELRNMWKPTRQEALWFHGGNLHQARHYSLYVALQLKARMEGIPTPVYGLPSTTYH
LS
>SisterYUCCA|LM-QIAD-2008401-Hymenophyllum_bivalve
MAERIRAWLKSLDCALQKGDVSAAVELFHGDECFWRDLVAFTWNIYTAESRKEIQAMLEA
TLEESKPCGWELDGEVEEDATQGVVQAFISFETARARGRGHVRIKGDNKCWTLLTAMTEL
KGHEEKARRTRPKGVEHGVVRGRKTWLEERQEERQLGTGKQQPYCVVVGGGQGGIALGAR
LRRLGVPTIIVEKNARPGDSWRNRYKSLCLHDPVWYDHLPYIPFPEHWPVFSAKDKIADW
LEAYTNLMELEYWSSTECKSARFDDEKGMWEVELERAGGEKMSLFPKELVLATGMAGVPH
VPSFPGAESFLGVQVHSSQHKDGEAWAGKHCVVIGSNNSAHDIACDLWEHRATQVTMVQR
SSTHVIRTETFISETLKHYSEDAVYSTESADLFFASFPNKLVPRFQIPANSKIAEMDANF
YERLKRAGFLLDFGEDGSGLFGKYLRRGSGYYIDVGGSELVASHEIKLRSGVTVKEVKER
SVVLTDGSEVEADLIVYATGYGSMNGWAAKLISQEVADKVGKCWGLGSNTRKDPGPWERE
LRNMWKPTKQPCLWFHGGNFHQARHYSLLLALQLKARMEGIPTPVYGQPQVHHTS
>SisterYUCCA|HW-TCBC-2003161-Megaceros_vincentianus
AEDVAGTLELFGEECYWRDLLAFTWNITSIHELKGYEEAIGQRRPFREASSTARTNNAEP
YCVIVGGGQAGISLAARLKHLDVPAIVVDKNRRPGDSWRNRYSSLNLHTPVYSDHFAYLK
FPADWPVFPSASRLADWLQSYTVLTGVEYWSGTECLSAEYDVANRRWTVLLNRGXXXXXX
XXXWCLPPARQDSPRCPAFLARTHSRECSCTRAITRMGPAGGASNALSSVPAPQATTSVP
TCGMRVPAKSQWSSAAPRLFPACKPWRTFSRP
>SisterYUCCA|HW-TCBC-2007840-Megaceros_vincentianus
MAAGLNGTVAAWLSRFEEALQKEDVSQAVELFLEDECFWRDLVAFTWNVYTAESRDEIGA
MLDANLAGIKPQRWEVDGEAVQVEESGTVEACIRFETAAARGRGHVRLKGGKCWTLLTAM
GELKGHEEKAGKLRANGLTHSVVSGRKTWLQERLSEEAELGYSKQPYCVVVGGGQAGIVL
GARLRRLGVPTIIVEKNPRAGDSWRNRYSSLCLHDPVWYDHLPYIPFPDHWPVFSPKDKI
ADWLESYTKLMEVVYWGSTECKSARFDPTEGLWEVT
>SisterYUCCA|HW-TCBC-2013674-Megaceros_vincentianus
RSSSMLATLGSLYAEGLPLSTDTADILMASLPYKVFPRIQVTVHERVAELDADLWDRLRR
VGFLLDLGDDGSGMFVKYLRRGSGYYIDVGASDLVAEGKIKLKSAVTVVQVKPNSVLLSD
GSELPADLIVYATGYTSMTGWVSKLISQQVAERVGKTWGLGSGTTKDPGPWERELRNMWK
PTQQPGLWFHGGNLHQARHYSLILGLQIKARLEGIPTPVYGIPPVHHVT
>SisterYUCCA|HW-TCBC-2016968-Megaceros_vincentianus
MAATEAVKAWLSSFENALHKQDVTALLEHFQEEECFWRDLLAFTWNIYTAENRDEIKDMM
EARLAEVKPDRWAVDGEAVEVGGIVDALLKFETAVGKGRGHVRLKGGKCWTMFTALRELK
GHEEKVGDARPQGVIYGAVPGRKTWREERAEEEKKLGYSQQPYCVVVGGGQAGIALGARL
RRLGVPSIIVEKNARPGDSWRNRYNSLRLHSPVWSDHMPYLPFPDNWPIFPCKDKMADWL
EAYTKLMEINYWSSTVAKSAQYISEEGR
>SisterYUCCA|HW-TCBC-2019507-Megaceros_vincentianus
MVQRSSSMVVRTDTLFPLCYNGLYTGKPCHTPDTADLIMASIPQKLFARLQIPFTNSLRE
MDASFYADLTKSGFQVDFGEDGSGIQVKYLRRGSGYYIDIGASEMIIKGEIKVKSGVSVQ
ELNPRSVLFSDGSTLPVDLIVYATGYTSMNNLAAKLISQQVADTVGKCWGLGSGTFRDPG
PWERELRNMWKPTHQPGLWFHGGTVQENRHFSLVLALQIKARFEGIAANAYGMQPVHHLS
>SisterYUCCA|LW-TFYI-2000839-Marchantia_emarginata
MLEQTLETTKPSGWEIDGPALPMDGGVEACITFETSVARGRGYVKLKEGKCWVLMTAMWE
LKGHEEKAGLFRPQGVPYGTIRGKKTWLEKRVEEEQELGHSKQPYCVVVGGGHSGIALGA
RLRALEVPTIILEENERAGDNWRNRYETLYTHTPVWTDHMPYMTFPATWPLFSSKDELGD
WLECYVKLLCINYWCSSECKSASFDQKEGRWNLLVENKKTSSVTTLR
>SisterYUCCA|LW-TFYI-2004520-Marchantia_emarginata
MGSEEMSASQKITAWLSEFDTALQEEEVDKVMKLFLDQECLWRDLLAFTWNIQTFESRDE
IVSMLKENLARVKPRGWQIDGLVYEKPGGLIGSGVTFETSFAWGRGFLWLKGGKCWTIMT
TMWDLKGHEEKIARSRSLGPTIGQISGRKSWLQAKQQEQQVLGHSKQPYCLIVGGGQAGV
MLGARLRVLGVPTIIVEKNERAGDNWRNRYKTLALHTPFFSDSYPYMSFPTNWPVQPTKD
QVGDWLESYIKLMELKYWCSTECKSASYDEKEGLWEVVLEQKSGSRVSESILRPSQLVIA
CGPSGYPKIPSFPGAENFEGVQIXXXXXXXXXXXXXXXXXXXXEGLQIHSTQFKQGKDWT
GKKCVVFGACTSAHDICLDLWEQGASEITMVQKSESLVVTVTDFLDSRMEPDLKGGEYDY
TFDTDAFDIKTASLPFKVLPRVQIPVYAKISEKEAELHQRLNKAGFKTWMGEDKSGIPLM
LLRRAGGYYIDVGASELIASGEVKVKNGVKVDEIKANSVVFDDGSEVAADLIIYATGFGN
MNEFIERMISKEAAEDVGLCWGLGSDTKGDPGPWVGELKNMWKPLPVPALWIMSGGGFSH
CRFYSRHLALQLKARMEGIPTPVWTLPK
>SisterYUCCA|LW-TFYI-2069965-Marchantia_emarginata
LATGSSSFANVPQFGGAETFQGVQVHSSLYCGGKDWQGKQCVVIGACNSGHDICADLWEQ
GAAQVTMVQKTSTCVVGQLTLCEIPSGMENEDNSSTSAVDRMDLRMICVPYKLRARLDIP
FYEQLAKTHADFYNRLTKAGFKIDFGEDGSGLLMKLFRRGGGYYIDVGASELIASGDIKV
KSGATVAEVRPKSVLFSDGSEIPADLIVYATGYKNMNAFIAKLISQEVADRVGLIWGLGS
GTTNDPG
>SisterYUCCA|LW-TFYI-2074864-Marchantia_emarginata
GGQAGICLGARLRMLNVPTLIIEKNARPGDSWRNRYKSLCLHDPVWYDHLPYIPFPSNWP
VFSPKDKMGDWLEAYTNLMELNYWSSTECKSCTYNSKDGHWEVVVEKSSGTSTETIQLRP
EHLVLATGMSGMPNVPKIPGAETFEGTQCHSSKFQTAEEWTGKQCVVIGSNTSAHDISAS
LWECGASQVTMVQRSSSTVLKVETVIANLAGDGYGEGGPPVDTVDLTFASLPYKIFHRFM
IPVMQRIAKEQASFYEGLAKAGFALDWGEDGSGLFPKYLRKGGGYYIDVGASELITNGSI
KIKSGVKIHEIKPKSIVFSDGTELPADLIVYATGYGNMNQWAAKLISPEVAEKVGMCWGL
GSNTSNDPGPWEKELRNMWKPTQQPGLWFMGGNLHQCRHYSLVLALQLKARMEGIATPAY
GVPVVNHPVA
>SisterYUCCA|HW-TWUW-2050988-Anthoceros_agrestis-A
MMAEAVRAWLSEFSDGLQKQDVCAVVELFQEEECFWRDLLAFTWNIYTAESKQEIAAMLE
ATLDEVKPDLWELDGEVTEAGGVVEAMLKFETAAGRGRGVVRLKDGKCWTMQTAVRELKG
YEEKVGQARPHGVVFGAVPGRKTWRAKREEEEGKLGHSVQPYCVVVGGGQAGIALGARLR
RLEVPTIVVEKNNKPGDSWRNRYSSLHLHSPVWGDHMAYLPFPESWPIYPSKDEMGDWLE
AYAKLMQLHFWGSTEAKSAKYDSSSGCWELVLDRAGEQVILRPAHLVLATGMCGVPQIPS
IAGSSSFRGLQLHSSQYRGADGSEKGKHCIVVGCNTSAHDICADLWEQGCAEVTMVQRSS
GMVIRSETLYSPTHSYGVPGLFVHDSPWTLDTADLMLASFPHKVLPRLQTLFSQAIQEQD
AAFYARLKKSGFQLDFGEDGSGLLYKYYRRGSGYYIDTGASDMIVRGEIKLKTGVSVEEI
KPQSVVFTDGTEVPADLIVYATGYTSMTTVAAKLISQEVADKVGKVWGLGSGTARDPGPW
ERELRNMWKPTHQEGLWFHGGAVQESRSFSLVLALQITARYQGISTPVYGMQPVFHLS
>SisterYUCCA|LW-TXVB-2006165-Lunularia_cruciata
MSTISSKTREEVSAWLSQFNEALLEHDVPGVLNLFHDEECFWRDFVAFTWNIHTAESKEE
IAALLEATLDATKPSGWEIDATVEQTDEPSDQAEEVNALVEVPIKFETSVARCRGNVKLK
RGKCWILFTAAWELKGHEEPAGRFRPIGKPYGVVRNRKTWLEKKEAEKEELESTNRPYCV
IVGGGQAGIILGARLKVLGVPTIILEKNDKAGDSWRNRHNNLHTHTPAYMDHFPYMAFPT
TWPVFPSKDQLGEFMECYTTVMGLNYWCSSECQRATFDEKEGRWHVLVKDKRTSSTKELN
PVHLVLATGGSGYPFVPEFKGADSFEGVQFHSSEYRKGSDWTGKQCVVIGACTSAHDICE
DLWEQGAAQVTMVQKSSTCVIGVNSMYPDPNPAAFVDAPLLAAENFDLLSSSNPYKVLTQ
QCVPMVKAIAEKDAKFYEDLNKAGFKTCFGEDNTGLPMLFHRRLGGYYLDVGASELIING
EISVKSEVNVKELRPKSVAFSDGSEIPADLIVYATGYSNMKEFVAKLMSQETADKLXSNL
GSRFKHRPRSRALGRGVQERVETYSTS
>SisterYUCCA|LW-TXVB-2006166-Lunularia_cruciata
MSRLTQSMNSTLSTGGTEELATWLSQFKEAIVKYDISGVLDLFADDECFWRDFVAFTWNI
QTLESKDAIAAMLEATLEATSASGWELSGDAREANGLVEGNLTFETSVARCRGYVKLKGG
KCWVLFTAAWELKGHEEEASKFRPIGLPYGSVRNRKTWLQKKEEEEKELECNKRPYCVIV
GGGQAGIMLGARLKVLGVPTIILEKNDKAGDSWRNRYERLYTHTLICMDHFPFMPFPTSW
PTFSSKEQLGDFHEAYTKIMGLNYWCSSECCSATFDQKEGRWNVLVRSTKSSVMKELHPV
HLIFATGGSGFPFVPKFRGAESFEGTQCHSSQYRRGSDWTGKQCVVIGACTSGHDICQDL
WEQGAAQVTMVQKSSTCVIGIHSQYEHPNPEVMQDAPLATLERFEPMLFATPYKVMHRIT
IPITKKIAENDAEFYSDLAKVGFRTDFGEDGSGLLMKLLRRQGGYYIDMGASQLIIDGEI
KVKSGVNVQEVRPKSILFDDGSEVPADLIVYATGYANMKEFIAKIISQETADKLGLFWGL
GSNTTNDPGPWVGEHRNIFKPLSQPNLWMTGGSFSPTRMMSRYLSIQLKARFEGIQTPVY
NDPASHRSS
>SisterYUCCA|LW-TXVB-2006167-Lunularia_cruciata
MLGARLKVLGVPTIILEKNDKAGDSWRNRYERLYTHTLICMDHFPFMPFPTSWPTFSSKE
QLGDFHEAYTKIMGLNYWCSSECCSATFDQKEGRWNVLVRSTKSSVMKELHPVHLIFATG
GSGFPFVPKFRGAESFEGTQCHSSQYRRGSDWTGKQCVVIGACTSGHDICQDLWEQGAAQ
VTMVQKSSTCVIGIHSQYEHPNPEVMQDAPLATLERFEPMLFATPYKVMHRITIPITKKI
AENDAEFYSDLAKVGFRTDFGEDGSGLLMKLLRRQGGYYIDMGASQLIIDGEIKVKSGVN
VQEVRPKSILFDDGSEVPADLIVYATGYANMKEFIAKIISQETADKLGLFWGLGSNTTND
PGPWVGEHRNIFKPLSQPNLWMTGGSFSPTRMMSRYLSIQLKARFEGIQTPVYNDPASHR
SS
>SisterYUCCA|LW-TXVB-2006168-Lunularia_cruciata
MQAGIILGARLKVLGVPTIILEKNDKAGDSWRNRHNNLXHNNLHTHTPAYMDHFPYMAFP
TTWPVFPSKDQLGEFMECYTTVMGLNYWCSSECQRATFDEKEGRWHVLVKDKRTSSTKEL
NPVHLVLATGGSGYPFVPEFKGADSFEGVQFHSSEYRKGSDWTGKQCVVIGACTSAHDIC
EDLWEQGAAQVTMVQKSSTCVIGVNSMYPDPNPAAFVDAPLLAAENFDLLSSSNPYKVLT
QQCVPMVKAIAEKDAKFYEDLNKAGFKTCFGEDNTGLPMLFHRRLGGYYLDVGASELIIN
GEISVKSEVNVKELRPKSVAFSDGSEIPADLIVYATGYSNMKEFVAKLMSQETADKLGRI
WGLGSNTAHDPGPWVGEYRNVWKPTAQANFWTTGAAINQARQMSRYLAIQLKARMEGIQV
SVYNDPASPQST
>SisterYUCCA|LW-TXVB-2007869-Lunularia_cruciata
METNGSVELASEVVNENGSSQVVKSNGVSDTEVVKAWLSELQDTLEKQDIVHLVTLFLEE
DCYWRDLVAFTWNFYTAESRDEIAAMMKSTLNEVKSVRWELDGNVESKDGLQSALIKFET
SVGRGRGHLRLRGGKCWTLLTALTELKGYEEQLNGARPLGTLHGAIGGGKTWLEESLVEK
QKLGYTTQPFCLIVGGGQAGISLGARLRMLKVPTIIVEKNAKAGDSWRNRYKTLCLHDPV
WYDHLPYLPFPPNWPVFSPKDKMGDWLEAYTKLMELNYWGSTECKSSKYNSEEGFWEVTL
ERTSGASTEVIELRPKHFIIATGLSGFPNVPKFPGHESFEGLQCHSSKFDTGEKWRGKQC
VVIGSNTSAHDIASDLYENGAAQVTMVQRSSSHVLRVNTCLNNLKNEGYCEGGPPVDTVD
LTYASIPYKVFPEFAKVGMKRIAQEEAPFYERLSKSGYVLDFGDDGSGLWLKYLRRGGGY
YIDVGASELIWNGSIKIKSSVDVKDIKPKSVVFTDGSELPADLIVYATGYGNMSQWAAKL
ISQEVADKVGICWGLGSNTTNDPGPWEKELRNMWKPTQQPGLWFMGGNLHQCRHFSACLA
LQLKARLEGIPTPVYGLPPVHHVL
>SisterYUCCA|LW-TXVB-2075591-Lunularia_cruciata
MGTRAEDQITAWLATFDTALQGGDVEHVLELFAPEECFWRDFVAFTWNIYTADTKDQIAA
LLRDNLTRVKPTGWEIDDAAFERPGGVVGAKIKFETSVGWARGFVWLKGEKCWIMMTAIW
DLKGHEEKIGKRRPTGPTFGQVCGRKSWIEQRKEEEQELGHSKQPYCVIVGGGQTGLAVG
ARLKVLGVPTIIVEKNETAGDTWRNRYKSLSLHTPSFSDQFPYMSYPADWPILPSKDKLG
DWFESYAKVMVLNYWCSTECKSASYDEKEGKWEVKVMRSSGTEVTEITLRPAHLIIACGL
AGFPKVPTFPGAESFEGAQIHSVEYEKGADWKGKKCLVIGASTSAHDICLDLWEQGAAEV
TMMQNSSTGVVRVQTFLDSRADADLPGTENDRAFDIDAFDLKSASLPFKVLTRMMIGTYT
KIAERDAKFLEDLKKVGFQWTMGEDGSGLSLMLIRRGGGFYIDVGASGLLINGDVKLKSG
VKVENINPKSVVFSDGSEVDSDVIIYATGFGNAKQFVEQLISQETADKVGLCWGLGSNTK
GDPGPWEGELRNMYKPTAQPGLWIASGGFSHARFYSRYLAVQLKARMEGIPTPVYTPHPS
IALK
>SisterYUCCA|HW-UCRN-2050303-Megaceros_tosanus
MEGMPDILHFHGAGSFQGVQVHSSHYQSGEPWAGKNCVVIGSNNSAHDICADLWEHGAAE
VTMVQRSSTHVVRSLTRLSDPTLGGLYKEDSLFSTETCDLLLFSIPYKLLPRQHIPVFQR
IALRDADLYNRLRNAGFLLDFGEDGSGAFVKYLRRGSGYCIDVGASDLVADGEIKIKSGV
TVVEVKSTALLLSDGSELPVDLIVYATGFRSMNGWAAKLISQQVADKVGKCWGLGSATAY
DPGPLGTGASKHVEAHPSAGIVVPRWQPSPSQVLLAPFSTPDQSKVRRHSDASLRLAACT
TSQVNCRLTSYRM
>SisterYUCCA|HW-UCRN-2052782-Megaceros_tosanus
MAAEASAIAAAWLSRFEEALHKEEVSQAVELFVEGECFWRDLVAFTWNVYTAESRDEIRA
MLDANLSGIKPSRWQVDGAAVEVEESGTVEAWVSFETAAGRGRGHVRLKGRKCWTLLTAM
VELKGHEELAGKLRVSGVTHGAVSGRKTWLEAKVAEEAELGYSKQPYCVVVGGGQGGIAL
GARLRRLGVPTIVVEKNARAGDSWRKRYSSLCLHDPVWYDHLPYIPFPDHWPVFSPKDKI
ADWLESYTKLMELVYWGSTECKSARFDPAGDGRWEVVVDRAGQEVTLRPAHLVLATGLSG
LPQIPTYPGSDSFKGKQCHSSQHKGSDGWAGKKCVVVGSNNSAHDICADLWEKGAAEVTM
LQRSSTCVVRSSTVLSTFASLYSESAPFPTDTADLLMASFPYKLFSQQQIPVYQRVAELD
ADLLDRLKKVGFLLDFGEDGSGMFVKYLRRGSGYYIDVGASDLVAEGKIMLKSGVTVAQV
KPDSVLLSDGTDIPADLIVYATGYASMSGWVNKLVSQQVAERVGKTWGLGSGTAKDPGPW
EGELRNMWKPTQQPGLWFHGGNLHQSRHYSLILALQIKARLEGIPTPVYGMPPVRHLV
>SisterYUCCA|LM-VITX-2002371-Blechnum_spicant
YLPFPSHWPVFSPKDKLGDWLEAYTQLMELVYWTSTECKSARFDARKGAWEVLVEREGEK
ITLYPNELVLATGMSGFANIPTFPGADTFQGVQCHSSQYDKWGQNYAGKRCVVIGSNNSA
HDICSELWENGAAEVTMVQRSPTLVVRSQTLSSFGLGPFCENSKYSIEDADLLFASTPYK
IFHRDHILATKMLQIVDSEFYARLKDTGFLLNFGEDKSGLLPMYLRRGSGYYIDVGASEL
VINGDIKLKAGVGLKEVKPSSVVFSDGTEVKADLIIYATGYGSMNQWAAKLISQEVADKV
GKCWGLGSDTTKDPGPWEGELRNMWKPTQQPHLWFHGGNLQQSRHFSLSLGLQLKARMEG
IPTPVYGLPKVQHTQ
>SisterYUCCA|LM-VITX-2009142-Blechnum_spicant
SLSLSLVTQRATERMAGRISAWLQSFDSALKSRDVSAATELFCPEECFWRDLVAFTWNLY
TAESRDDIRAMLEATLRHANPSNWAIDGNAEEAEGGAVLQAFITFETESARCRGYVKLRG
VKCWCLLTSMLELKGHEENAGLRRELGVQHGAVKGRKTWLDSRVEELEGLGRTKQPYCLI
VGGGQGGIALGARLRRLGVPTIIIEKNRRPGDSWRNRYKSLCLHDPVWYDHLPYLPFPSH
WPIFSPKDKMGDWLEAYTKLMELIYWSSTECKSAEFDAGKGWWEVLVEREGEKMMLYPKE
LVLATGMSGFPNVPKVRGAETFQGVQCHSSVYMGSESYAGKRCIVIGSNNSAHDICADLW
ENGAAEVTMLQRSSTHVLRTETMLARGFGEYREDPKYSIDDVDLLFASTPYKIFPRESMP
ACKQLQETDTEFYGRLKQCGFMLDFGEDESGLFIKYLRRGSGYYIDVGASELVINGDIKL
KSGVEVEEVKARSVVFSDGSEAEADLIVFATGYGSMNEWAAKLISQEVADKVGKCWGLGS
GTRKDPGPWESELRNMWKPTQQDGLWFHGGNLHQSRHYSLMLALQLKARMEGIPTPVYGL
PKVHHTK
>SisterYUCCA|LM-VITX-2009143-Blechnum_spicant
SLSHTHAHMAGRITAWLESLDSALQKKDISSAAHLFYEEECFWRDFVTFTWNLYTAESRE
DICAMLEATLEHTNPSVWAIDGEAEESEGGALIQAFITFETQRARGRGHVKLRGDKCWCL
FTSIVELKGYEEKAGFRREFGVQHGAIKGRKTWLESRIEEQEELGTTKQPYCLIVGGGQG
GIALGARLRRLQVPTIIVEKNKRPGDSWRNRYKSLCLHDPVWYDHLPYLPFPSHWPIFSP
KDKMGDWLEAYTKLMELVYWSSTECKSAKFIASKGLWEVIVEREGERVMLYPKELVLATG
MSGFPNVPEYPGAETFEGVQCHSSQHKGGENWVGKHCVVIGSNNSAHDVSADLWENGAAK
VTMVQRTSTHVLRSETMLQEELVFYREGSKYSTSDADILFASIPYKIFHKFQIPVYRKIG
EIDAKFYARLEERGFLLDFGEDGSGLFTKYLRRGSGYYIDVGASELVINGDIQLKSGVTV
KEVKPKSVVFNDGTETEADLIVYATGYGSMNEWAAKLISKEVADKVGKCWGLGSGTRKDP
GPWERELRNMWKPTQQEGLWFHGGNLHQSRHYSLVLALQLK
>SisterYUCCA|LM-VITX-2016791-Blechnum_spicant
MASAEMMRVQSWLQSFDAALQHGDVDAVVDMFDEEECFWRDLVSFTWNIETAESRDEIRA
MLDATLHETKPCNWEIVGDVEILPDDKVVECFVRFETERGRGKGIVKLKGDKCWCLLTTL
QELKGFEEETGPTREVGAVHGAIKGRKTWLEGRIEDMQELGKSKQPYCLIVGGGQGGIAL
GARLRRLGVPTIIVXTIIVEKNKRAGDSWRHRYKSLHVHTPVWYDHMPYIPYPEHWPKFA
SKDKIGDWLEAYTLAMELVYWASTECKAARFDEAEQRWEVKVVRNENEEIMLYPTHLVLA
MGISGAPNIPAFPGAHERFEGTQCHSSEFREGDAWAGKQCVVIGSNNSAHDICAHLWESG
AASVTMIQRSPTHIFPAKNFVETVSTFFIGERRTSEGDLLLASAPYKLLPRIHTQVAKKA
LKENGELYKGLEEVGFMHTFGEDGSGMVPLYLRRGSGYYIDVGATRLVIEGEIKLKSGVQ
VKEVKEKSVVLSDGSEVAADLIVYATGYSPMHKWAANFLSHEVADTVGPCWGLGSNTTKD
PGPWERELRNMWKPTLQQNLWFHGGGFHEARHYSLYLALQLKARLEHIPTPVFRFSTLAN
TGPSGKVPTGNGVHAPNGNGMLMM
>SisterYUCCA|LM-VITX-2098911-Blechnum_spicant
MAERVRVWLQSLECALNERDVDAAAELFHDHECFWRDLVAFTWNFYTAESREEIRAMLQA
TLEDAKPSAWQLEGDVEEAEDGTLVQAFIKFETERARGKGHVKLIGDKCWCLLTTMQELK
GLEERAGLKREVGVEHGAAKGKRTWLECRTEELQELGRSKQPYCIIVGGGQAGVALGARL
RRLGVPTIIVEKNKRPGDTWRQRYRSLCLHSPVWYAHFPYMPFPDDWPLYTPKDKLGDWI
EAYTKAMGLVYWTATECKGAKFDEGEERWEVRVEREGEEMVLHCKQLVLATGMTGFPYVP
SFKGAELFQGVQMHSSQYKAGHKWAGKQCVVVGSNNSAHDICADLWECEAARVTMLQRSP
TNVLRYPAFAEAHVPFYCADSKYSTSEADLVLASFPHKLFPRLQAPLYTKFAETDKAFYQ
SLADVGFMHSFGEDNSGIFSMYYRRGSGFYVDVGASELVINGEVKLKSKVQVEEITANSV
VLSDGSHVDADLIVYATGWTNMNAWAAKLISQEMADKVGKCWGLGSGTTKDPGPWEREIR
NMWKPTRHPSLWFHGGGFQETRHFSLYLALQIKARMESIHTPVYGLPQVHHSS
>SisterYUCCA|LM-VITX-2099259-Blechnum_spicant
MAERVKVWLQSFECALQAQDVRAAAELFHEEECFWRDMVAFTWNYYTAESRENIIAMLDA
TLEHTKPSGWAIQGEVEEICKGGIELVEAFISFETESARGKGHLSLRGDKCWCLLTAMQE
LKGHEEIAPVERRKEELHVQELGRSKQPYCLIVGGGHSGIMLAARLVRLGVPTIVVEKNK
RAGDSWRKRYRRLRLQSMVWTDHMPYMPFPENWPLYATKDELADWIEAYTRAMDVVYWSS
TECKSACFDEAEERWIVKVEREGESEMIIYPKQLVLCTSLHGLPNTPSFEGAHQFHGVQM
HSCEFKEGDEWAGKHCVVIGAGTSAHDVAADLCESGAACVTMLQRSSTAVIPRDAIVGLY
APIYNSKYSTAEGDLLVVAYPHKLLARLQGPAYKQIGEKYAEFYRGLQEAGFKHSFGEDG
AGLYAMYLRGESGHYIDVGASELVIKGDVLKVKSGVEVEQIKERSLVLSDGSEVPAELIV
YATGYEWGMRGWAARLISEEVADKVGECWGLGSGTIHDPGPWEGELRNMYKPTRQQNLWF
HAGGLFDSRIHSQYLALQLKAGMEAIPTPVYGLPHVHHTS
>SisterYUCCA|HW-WCZB-2015184-Phaeoceros
RMADWLEAYTKLMELDYWTSTECKSARFDPAEARWEVLVERAGGEEVTLRPAHLVLATGM
AGLPEIPSFPGAESFQGVRCHSSQYRSGESWAGKKCVVIGSNNSAHDIASDLWEKGAAEV
TMVQRSSTHVVRSQTRLTDPTLGGLYREDSPFSTDTADLLVASIPYKLLPRHHIPVHQRI
AQRDADLYGRLTKAGFLLNFGEDGSGGFVMYLRRGSGYYVDVGASDLVADGKIKLKSGAA
VAQLKPESVLFSDGSELQADLIVFATGFGSMNGWVARLISQEVAAG
>SisterYUCCA|HW-WCZB-2016004-Phaeoceros
MAATDSVRAWLADFSDALQKQDVNAVVELFQEEECFWRDLLAFTWNIYTAESKDEVAEML
KATLSEVKPDLWEVDGEAVEVGGTVDAMLKFETAVGRGRGHVRLKGNKCWTMFTALRELK
GHEEKVGKARPTGLVYGAVPGRKTWREERQEEEGKLGYSEQPYCVVVGGGQSGIALGARL
RKLGVPTIIVEKNERPGDSWRKRYSSLHLHSPVWSDHLPYLRFPESWPIFPSKDEMGDWL
EAYSKLMELNFWGSTHAKSARYDPAARRWELLVERAGAEVMLRPAHIVLATGMSGVPQIP
TFPGSESFQGVQLHSSQHKGGDGWAGKHCIVIGCNTSAHDICADLWEKGAAEVTMVQRSS
GLVIRSQTLFSGTLSLGGLYAEDSRFSPDTADLIMSSIPHKVLTKLQIQFTQQIRDLDAP
FYDRLQKSGFQVDFGEDGSGILLKYLRRGSGYYIDIGASDMIIRGEIKIKSGVSVEEVKP
RSVIFTDGTELPADLIVYATGYTSMNNVAAKLISQEVADKVGKCWGLGSGTTRDPGPWER
ELRNMWKPTHQEGLWFHGGTVQENRHFSLVLALQLKARFEGISTPVYGMQPVFHLS
>SisterYUCCA|HW-WCZB-2117013-Phaeoceros
MHLLLEYCVRIHRLGQGISEDMAANDLVKAWLANFQDALQNQDVRAVVELFREEECFWRD
LVAFTWNLYTAESRDEIAAMLDATLADVRPVHWELDGEAKETDAGLVDACLKFETRVARG
RGHVRLKGGKCWTLLTAIAELKGHEEKAGSLRDRGLQYGAVRGRKSWLEEKVQEAAELGF
SKQPYCVVVGGGQGGIALGARLRRLGVPSIIVEKNPRAGDSWRNRYSSLCLHDTVWQDHL
PYIPFPDHWPVFSPKD
>SisterYUCCA|HW-WCZB-2118293-Phaeoceros
VVVGGGQGGIALGARLRRLGVPTIIVEKNPRAGDSWRNRYSSLCLHDPVWYDHLPYIPFP
DHWPIFSPKDKLGDWLESYTKLMELNYWGGTECKSARYDLDQGRWEVVLERDAGEGRKEE
VTLRPVQLVLATGLSGLPQKPSYPGEESFQGVQCHSSQHKGGDAWAGKKCVVIGSNNSAH
DICADLWEKGAAEVTMVQRSSTLVVRSDTLIPTLAGLYAEGLPFSTDTADLISASLPYKL
FPRVHIPVYQKVAEVDADLLDRLRKVGFMLDYGDDGSGLFIKYLRRGSGYYIDVGASDLV
ADGEVKLKSGVEVVEVKPESVLLSDGSELPADLIVYATGYGSMTGWAARLISQEVADKVG
RCWGLGSSTTKDPGPWERELRNMWKPTQQPGLWFHGGNLHQSRHYSLMLALQIKARLEGI
PTPVYGLPQVHHLS
>SisterYUCCA|LM-WGTU-2004486-Leucostegia_immersa
EGRMEEMQELGKSKQPYCLIVGGGQAGIALGARLRRLGVPTIIVEKNERAGDSWRHRYKS
LHVHTPVWYDHMPYIPYPXMPYIPYPDHWPEFASKDKIGDWLEAYSLAMELVYWASTECK
AARFDEAEQRWEVKVIRNKNEEMLLYPTQLVLATGMFGLPHIPVFPGARERFTGTQCHSS
EFRGGDAWVGKQCAVIGSNNSAHDICAHLWESGAARVTMVQRSPTYIIPQKDLVQIVAPV
FKGERTTSEADLLLASSPYKLIGAGIHKEGSERAAKENEELYKGLEEVGFMHTFGDDGSG
LIPLYVRRASGYYIDVGATRLVIEREIKLKSGVQVQEFKEKSVLLSDGSEVPADLIVYAT
GYAPMHHWAASLISHEVADTVGPCWGLGSNTTKDPGPWQRELRNMWKPTLQQNLWFHGGG
FQEARHFSLYLALQLKARMERITTPIFRFPPLTSNSELDITPSIWPSNSKRAWSAFPPPS
FASLP
>SisterYUCCA|LM-WGTU-2004559-Leucostegia_immersa
MLEATLPHTRPSNWAVDGHGEEAEGGAVLQAFITFETKSARCRGYVKLRGDKCWCLLTSM
LELKGYEEKAGVRRALGVHHGAIKGRKTWLDRRSEELEGLGTSKQPYCLVVGGGQGGIAL
GARLRRLEVPTIIIDKNKHPGDSWRNRYKTLCLHDPVWYDHLPYLPFPSHWPTFSPKDKM
GDWLEAYTKLMELIYWSSTDCKSAKFDARKGAWEVLVEREGEKLMLYPQELVLATGMSGF
PNVPKFRGAETFQGVQCHSSVYTGSENYTGKHCIVIGSNNSAHDICAELWENGAAQVTMV
QRSSTHVLRTETMMAMGFGEFREDPKYSIDDADLLFASTPYKIFHRILMPACKWLQEIDA
EFYGRLKQCGFMLDFGDDESGLLPKYLRRGSGYYIDVGASELVINGNVKLKSGVEVEEVK
ARSVVFSDGTEAEADLIVFATGYGSMNEWAAKLISQEVADRVGKCWGLGSGTSKDLGPWE
RELRNMWKPTQQEGLWFHGGNLQQSRHYSLSLALQLKARMEGIPTPVYGLPKVHHIN
>SisterYUCCA|LW-WJLO-2000942-Riccia_berychiana
ILACGMNGYPKSPNFKGAETFESAQFHSSEYRKGEEWKGRKXVVGACTSAHDICLDLWEQ
GASEITMVQKSESIVVKLQDFIDLRVDPDFQGTEIDGGFDIDSFDIKSASLPYKVLPRVL
VPVYNRIAEKEAEFYDRLRKVGFRLHMGEDGTGISLGLVRRGGGYYIDVGASDLIADGKV
KVKSGVEEIKPKSVLFSDGSEVPTDLIIYATGYGNIQEFVERLVSKEAAERVGLCWGVGS
NTKLDPGPWEGELRNMWKPLAVPXXXXXXXWRGLQPWQILQSSCCSSAESQNGRHSNSCL
QPSQVSQYARLENYIVI
>SisterYUCCA|LW-WJLO-2002497-Riccia_berychiana
MEAAPLLQHLDQQQGGGEIVQAWLSEFDEALRNQDVAHLVTLFDEEECFWRDLLAFTWNL
YTAESRDEIAAMMKSTLAETKPSGWQVDGKVEEKDNVLSVFLKFESAIGRGRGHLRLKGG
KCWTLLTAMTELKGHEEPLGMARPSGVKDGNVPGRKSWLEGRLEEKENLGYNTQPYVVII
GGGQAGIILAARLRMLNVPTIIVEKNARPGDSWRNRYKSLCLHDPVWYDHLPYLPFPPNW
PVFSPKDKMGDWLEAYTNLMELTYWSSTECKSASYEEKQGHWEVNVERSSGSSTETIQLR
PTHLVLATGMSGMPKVPKFFGAENFQGKQCHSSKFKSGEDWVGKQCVVIGSNTSAHDICT
NLWECGAASITMVQRSSTHVLKVSTCIENLAKDGYGEGGPPVDDSDLRFASVPYKIFHRF
AIPAMQQIAKQHAQFYERLSNAGFVLDWGDDGSGLFTKYLRRGGGYYIDVGASELVANGS
IKLKSGVNVVEIKPKSILLSDGSELAADLIVYATGYGNMNQWAAKLISQEVADKVGICWG
LGSGTTNDPGPWERELRNMWKPTQQPGLWFMGGNLHQCRHFSLPLALQLKARMEGIPTPA
YGIPSVNHVS
>SisterYUCCA|LW-WJLO-2033265-Riccia_berychiana
EELNASQKISSWLFEFDAALQKEDVDQAMELFVDSECFWRDFLTFTWNIETFESKEEIIA
MLKETLARVKPRGWQISGSAHEKPMMVGAGIKFETSFAWGRGFLWLKGGKCWTMMTTMWE
LKGHEERIARSRPFGVTIGSVSGRETWVQQKEREQQELGHEKQPYCLIVGAGQAGLMLGA
RLRMLGVPTIIVEKNARPGDNWRNRYKSLALHTPFFVDHFPYLPYPSNWPVIPTKDKLAD
WLECYGKLMELNCWYSTECR
>SisterYUCCA|LM-WQML-2003640-Cryptogramma
THTHKQTETMANRISAWLQNLEWALKQRDIVATTHLFQEEECFWRDFVSFTWNLYTAESR
EEICAMLEATLDHTKPSNWSIDGPADEAEDGALIQAFITFETERGRGRGHVKLRGEKCWC
LFTSMVELKGYEEKAGIRRDMGVQHGAIKGRKTWLEGRIEEQEQLGKSKQPYCLIVGGGQ
GGIALGARLRRLHVPTIIVEKNERPGDSWRNRYKSLCLHDPVWYDHLPYLPFPSHWPIFS
PKDKMGDWLEAYTKIMELVYWSSTECKSAKYDTNKGVWEVCLVKEGEEVVLYPKELVLAT
GLSGFANVPAYPGADTFEGVQCHSSQHKGGESWAGKHCVVIGSNNSAHDVSADLWENGAT
DITMVQRTSTHVLRSETMLQEGLAFYREGSKYCTSDADILFASIPYKLFHRMEIPAYQKI
AEIDAEFYARLKKSGFMLDFGEDGSGLFTKYLRRGSGYYIDVGASDLVINGSIKLKSGVT
VKEVRPKSVVFSDGTEAKADLIVYATGYGCMNEWAAKLISREVADRVGKCWGLGSGTRKD
PGPWERELRNMWKPTKQEGLWFHGGNLHQSRHYSLMLALQLKARMEGIPTPVYGIPEVHH
IQ
>SisterYUCCA|LM-WQML-2004411-Cryptogramma
MLDATLKATKPSNWSVVGDVEAVEVLGPDGVDVIHYDQCFATFETERGRCKAMVKLHGDK
CWCLLTALQELKGYEERADVGVEHGAIRGRKTWLERRTEELRELGSSKQPYCLIVGGGHS
GISLGARLRRLGVPNIVVERNPRPGDSWRNRYKSLCAHTPVWHDHMPYIPFPDHWPMFPS
KDKIGDWLEAYTLSMELVFWGSTECKAAQFDEAEQRWEVQVRRVIPTGSTKIEAEMVTLY
PTQLVLATGMSGSIMNVPQFPGARDLFQGTQCHASQFKGGDEWAGRQCVVIGSNNSAHDI
CAHLWECAAASVTMVQRSPTHICPSDILLDMLSPFFAGKHYITADADLLLASFPYKLLHR
VHTPVAKKAAERHAELYRDLEKVGFMHTFGDDGSGMLPLYLRRGSGYYIDMGATELVRAG
>SisterYUCCA|LM-WQML-2067992-Cryptogramma
QHSAAKGRKTWLELRNEEVQQLESGRLQPYCVIVGGGQAGVALAARLRRLGVAAIIVEKR
KRAGDTWRNRYRSLCLHSPVWYAHFPYVPFPDDWPVYISKDRMGDWIEAYTQAMGLIYWT
STECKEAIFDEEGKKWEVRVEREGQEMVLYCKQLVLATGMTGFPHVPTFKGADDIFQGVQ
MHSGEYRGGHEWAGKQCVVVGSNNSAHDVCADLWECGAARVTMLQRSPTQVIRHPAFAEA
HMPFYCADSKYSTVEADLLLASYPYKLFPLIQIPLYKKFAESDKSFYEGLSEVGFMHTFG
EDHSGLFSMYYRRGSGFYVDVGASELLIKQEIKLKSGVQVEEVKESSVVLSDGSEVEADL
LVYATGWSNMNAWATSLISQEVADKVGKCWGLGSDTAKDPGPWEREIRNMWKPTHVPNLW
FHGGGFQEARHYSLYLALQIKARLEAIPTPVYGLPLVHHLA
>SisterYUCCA|EM-WTJG-2095928-Ophioglossum_vulgatum
MLEATLDLTKPWGWTVEKELPAEDGGIVNAFISFETERAHCRGHVRLRGDKCWTLLTSME
GLRGYEEKAGAIREKGATHGAIKGRKTWLDMKMQEQQELGVSKQPYCVIVGGGQGGIMLG
ARLQRLGVPTIIVEKNARPGDSWRNRYKSLCLHDPVWYDHLPYIPFPDHWPIYSPKDKMA
DWLEAYTKIMELIYWSSTECKSAKYDVEQERWEVVLDKCGQEHRLYPKQLVLATGMSGMP
NVPRFPGAETFRGVQCHSSQFKGGEGWEGKQCVVIGSNNSAHDICADLWEHGAANVTMVQ
RSSTLVVRTSTLLAEAMGNYVEGSPYSTTDADFLFASVPYKIFHLFHIPVYKRIAKLDAA
FYESLSKAGFLLDFGEDGSGVLTKYMRRGSGYYLDVGASELIINGEIKLKGGVEVKEMCE
RSLILNDGSKLEADLIVYATGYGSMNGWAAKLISQEVADKVGKCWGLGSATTKDPGPWER
ELRNMWKPTQQPSLWFHGGNLHQSRHYSLYLALQLKARMEGIPTPVYALAQVHHTS
>SisterYUCCA|RA-XAXW-2024024-Polysiphonia_japonica
MADETNGTNEANESSEKTITDWIQHFSDALIGDDIRLVVDLFHDDCYWRDLVSLTWNIVT
LEGKPAIRQMLETTHSSKDTCSSDWKLESMYHSSSETVEAWVKFNTSYIRGLAHVRLTKN
EKDEMLCLTMLTTAQEIIGHEEPHGLTRPLGTDHEVYKGRESWIEKRLEEIQQNRQQPYV
VIIGGGQAGITLGSRLSRLNVPYVILERNVRAGDSWRKRYNSLCLHDPVWYDHLPYLPFP
DHWPVYAPKDRIADWLEAYVKIMDLNYWANVNCLNAEFDEDTKKWNVLIEDMSNENKQHT
IPNVGHVVFATGVSGFPNVPDIEGRDKFKGKSWHSSQHPGGSEWKDKNVVVVGSNNSAHD
ISSDLWESGANVTMIQRSTTMVAKVESMTDMALGGLYSEAAVKRGDVADVSDLIFASIPY
KILPQGQKQLYEKMRVKDGEFYKQLECAGFMLDFGVDDTGLFMKYLRRGSGYYIDTGASQ
LIIDGKIKLVHGELKHLNENGIVLQNNQSLDADLIVFATGYGPMNQLASKIVGKDIAKKV
GRCWGLGSNTPKDPGPWEGELRNMYKPTRQEGMWYFGGNLHQCRHYSLCLALQLKARHVG
IPTPVYNLATVYHMW
>SisterYUCCA|LW-YFGP-2100101-Pallavicinia_lyellii
DHMPYLNFPAHWPVFTPKDKLAEFFESYAKLLELNVWTSSSITKSSWDESARHWTVTIER
SQNGKAETRTLHPRHIIQATGHSGEKNFPSHIKGLSDFTGDILCHSSEFKGAKPNSAGKK
ALVVGCCNSGHDIAQDFYENGYDVTMVQRSSTCVISSSSILEIGLAGLYDETGPPVEDAD
VFFHSIPNSVLKSIHVDVTAA
>SisterYUCCA|LM-YJJY-2002336-Woodsia_scopulina
GDWLEAYTQLMELVYWSSTECKSARFDARKGVWEVLAEREGEKITLYPSELVLATGMSGF
ANIPTFPGADTFQGVQCHSSQYDKWGQNYEGKRCVVVGSNNSAHDICSELWENGAAEVTM
VQRSPTLVVRSQTLSSFGLGPFCENSKYSIEDADLLFASTPYKIFHRDHILATKMLQIVD
SQFYARLKDTGFLLDFGEDKSGLFPKYLRRGSGYYIDVGASELVINGDVKLKSGVGLKEV
KPSTVVFSDGTEANADLIIYATGYGSMNQWAAKLISQEVADKVGKCWGLGSDTAKDPGPW
EGELRNMWKPTQQPQLWFQGGNLQQSRYFSLLLALQLKARMEG
>SisterYUCCA|LM-YJJY-2008616-Woodsia_scopulina.p2
KEREREMAERVRVWLQSLECALNERDVGAAAELFHEHECFWRDLVTFTWNFYTAESREEI
RAMLHATLQHANPSAWQLEGDVEEAEDGNLVQAFIRFETERARGKGHVKLLGDKCWCLLT
TMQELKGLEERAGLKREVGVQHGAAKGKRTWLECRTQELEELGRSRQPYCIIVGGGQAGV
ALGARLRRLGVPTIIVEKNKRPGDTWRHRYRSLCLHSPVWYAHFPYMPFPDDWPLYAPKD
KIGDWIEAYTKAMGLVYWTSTECKGARYNEEEERWEVRVEREGEERVLQCKQLVLAXE
>SisterYUCCA|LM-YJJY-2076923-Woodsia_scopulina
PYCLIVGGGQCGIALSAYLDRLGVPTIVVDKKKHPGDAWRERYRRLRLHSMSWIDQMPYM
PYPEHWPLFPSKDEIGDWLEAYTQAMDLVYWSSTECKSAHFNEVEKHWAVMVEKEGEEMM
LYPKQLVLCTSLHGIPSTPSFKGAEQFQGVQIHSSEFKGGDDWAGKHCVLIGTGNSAHDI
AMDAFESGAASVTMIQRSATLVVPRDVLMEGFVPIYKSKYSTAEADLLVASVPHKVFPRQ
QRQMYKMIGEMCADFYKGLREAGFEHSFGEDGAGFFAMFLRRASGYYVNIGASELVIGGD
VKVKSGVQVQEIKANCIVLQDGSEVPADVIVYATGFHGGIGAWAARLISQEVADKVGKCW
GLGSNTKGDPGPWERELRNMWKPTQQEALWFHAGGFIDARFHSRFLALQLKARMEAIPTP
VYGLPRVHHTS
>SisterYUCCA|LM-YJJY-2077796-Woodsia_scopulina
LFLFSLKARDQQRKMAGAISAWLQSFDSALKSRDLSAATELFCPGECFWRDLVAFTWNLF
TAESRSDIRAMLEATLHHTNPSNWAIDGNADEAEGGIILQAFITFETERARCRGYVKLKG
DKCWCLLTTMLELKGHEEKAGLRRELGIQHGAIKGRKTWLDSRLEELEGLGRAKQPYCLI
VGGGQGGIALGARLRRLGVPTIIIEKNKHPGDSWRNRYKSLCLHDPVWYDHLPYLPFPSH
WPIFSPKDKMGDWLEAYTKLMELIYWSSTECKSAKFDARKGIWEVLVEREGEKMMLYPKE
LVLATGMSGFPNVPKFRGVETFQGEQCHSSVYMGSESYTGKRCVVIGSNNSAHDICADLW
ENGAAEVTMVQRSSTHVLRTETMMAVGFGEYREDPKYSIDDADLLFASTPYKIFHRNLMP
ACQRLQEMDAEFYNRLKQCGFMLDFGEDESGLFLKYLRRGSGYYIDVGASELVINGDIKL
KSRVEVEEVKARSVVFSDGTEAEADLIVFATGYGSMNEWAAKLISQEVADKVGKCWGLGS
GTRKDPGPWERELRNMWKPTQQDGLWFHGGNLHQSRHYSLSLALQLKARMEGIPTPVYGL
PKVHHTN
>SisterYUCCA|LM-YLJA-2072483-Polypodium_amorphum
EMAHERVTVWLQSFERALHERDVDAAAELFHPHECFWRDLVAFTWNFYTAESREEIQAML
HATLDYTNPSDWQIQGDVEEGEDGSLVQAFISFETERAKGSGHVKLIGDKCWCLLTTMQE
LKGFEERAGPKREVGVQHGATKGRKTWAESRTEELEGLERCKKTYCIIVGGGQAGVALGA
RLRRLGVPTIIVERNKKAGDTWRQRYRSLCLHSPVWYCHFPYMPFPEDWPLYAPKDRIGD
WIEAYVRAMGLIYWTSTECKGAKFDEEEETWEVRVEKEGVEMVLHCKQLVLATGMTGFPY
VPSFKGAEHFEGVQMHSSQYKGGQEWAGKQCVVVGSNNSSHDICADLWECEAACVTMLQR
SPTHVVRYPAFAENHEPYYCADAKYSTTEADLLEASYPYKIYPQTQIPQYKKFAERDKTF
YEALAQVGFMHTFGEDHSGLFSMYYRRGSGFYVDVGASELVINGEVKLKSKVEVEEITAN
SVVLSDGSQLKADLIVYGTGWTNMNTWAATLISQEVADKVGKCWGLGSDTTKDPGPWERE
IRNMWKPTHQQGLWFHGGSFQETRHVSLYLALQ
>SisterYUCCA|LM-YLJA-2073185-Polypodium_amorphum
MAGRISKWLQSFDSALKSNDVSGATELFCAEECFWRDLIAFTWNLYTAESREDIHSMLGA
TLHHTHPSNWALDGTAEEVESGAVLQAFITFETERARCRGYVKLRGDKCWCLLTSMLELK
GHEENAGVRRELGVQHGAFKGRKTWLDSRVEELQGLGRTQQPYCLIVGGGQCGIALGARL
RQLRVPTIIVEKNKRPGDSWRNRYKSLCLHDPVWMDHLPYLPFPSHWPLFSSKDKMGDWL
EAYTKIMDLIYWSSTECKSAKFDASKGVWEVLVEREGEETKLYPKELVLAIGIFGYPNVP
KFRGAETFQGEQCHSSVYVGSESYAGKHCVVIGSNNSAHDICADLWENGVAQVIMVQRSS
THVLRTETMMELGFGGYCEDPRYSIDDADLLFASTPYKIFHRFLMPVCKLVQEIDAEFYG
RLKQCGFMLDFGDDESGVLPKYLRRGSGYYIDVGASELVINGDIKLKSGVEVEEVKAKSV
RFSDGTEAEAELIVYATGYGSMNEWAAKFISQEVADKVGKCWGLGSGTRKDPGPWEIELR
NMWKPTQQEGLWFHGGNLQQSRHYSLLLALQLKARMEGIPTPVYGLSKVYHTK
>SisterYUCCA|LM-YLJA-2073213-Polypodium_amorphum
NHVFSQRLTLFLTHTQQHAQPTDHPHMAGRVRAWLDSLDSALQKKDISAAAHLFHAEECF
WRDFVSFTWNLYTAESREDICAMLDATLELTQPSAWAIDGEVEEEAEGGAGALTQAFITF
ETQRARGRGYVKLHGDKCWCLFTSMVELKGFEEKAGVRRESGVQHGAIKGRRTWLESRIE
EQEELGRSKQPYCLIVGGGQGGIALGARLRRLGVPTIIVEKNKHPGDSWRNRYKSLCLHD
PVWYDHLPYLPFPSHWPIFSPKDKMGNWLESYTKLMELVYWSSAECKSAKFVAGKGMWEV
MVEREGEKVMLYPKELVLATGMSGFPNVPEFPGAEAFEGVQCHSSQHKGGEGWAGKHCVV
IGSNNSAHDVCTDLWENGAAKVTMVQRSSTHVLRSETMLQEALVLYREGSKLSTSDADII
FASIPCKVFHRAEIPVYKKIAEIDAEFYARLEESGFMLDFGEDGSGLFAKYLRRGSGYYI
DVGASELIINGDIHLKSGVTVKEVKPKSIAFSDGSETEADLIVYATGYGSMNEWAAKLIS
EEVANKVGKCWGLGSGTRKDPGPWERELRNMWKPTRQEGLWFHGGNLHQSRHYSLLLALQ
LKARMEGIPTPVYGMPEVHHIK
>SisterYUCCA|LM-YOWV-2003047-Cystopteris_protrusa
MAERVREWLKSLEWALNERDVGAAAELFQEHECFWRDLVAFTWNFYTAESRQEIRAMLHA
TLEDVKPSAWQIDGDVEEGEDGSQLVQAFIKFETERARGKGHVKLIGDKCWCLLTTMQEL
KGLEESAGLKREVGIQHGAAKGKRTWLECRTEELQKLEMRKQPYCIIVGGGQAGVALGAR
LHRLGVPTIIVEKNKRPGDTWRHRYRSLCLHSPVWYTHFPYIPFPDDWPLYAPKDRIGDW
IEAYAKAMGLVYWTSTECKGAKFDEEEERWEVRVEREGEEMVLQCKQLVLATGMTGFPNV
PSFKGAEGFQGVQMHSSQYKRGFEWAGKQCVVVGSNNSAHDICADLWECEAARVTMLQRS
PTHVIRYPAFAEVHVPFYCADSKYSTSEADLISASYPHKIFPRTHVPFYIKFAETDKAFY
ESLAHRGFMHTFGEDHSGIFPMYYRRGSGFYVDVGASELVINGEVKLKSKVQVEEVTANS
VVLSDGSEVEADLIVYATGWTNMNAWAAKLISQEVADKVGKCWGLGSNTTKDPGPWEGEI
RNMWKPTRQQSLWFHGGGFEETRHFSLYLALQIKARLEGIPTPVYGLPQVHHSS
>SisterYUCCA|LM-YOWV-2007507-Cystopteris_protrusa
MASRISAWLASFDSALQSGDLSAATELFCAEECLWRDLVAFTWXESRHDIRAMLHATLPH
TCPSAWAIDGEVQELEAGAVLQAFFTFETQAALCRGILKLRDNKCWCLLTSMLELKGHEE
KAGLGRELGVQHVATKGRKTWLDGRVNELESLGRTRQPYVLIVGGGQGGISLGARLRRLE
VPTIIVEKNKRPGDSWRNRYKSLCVHSPVWSDDLPYLPFPSHWPIFSPKDKLGDWLEAYT
QLMELVYWTSTECKSARFDARKGVWEVLVEKEGEKIMLYPNELVLATGMSGFPNIPTFPG
ADTFQGVRCHSSQYDKWGQNYVDKHCVVVGSNNSAHDICSELWEVGATEVTMVQRSPTLV
VRSETLFSFGHGPYGENSRYSVEDADLLLASTPFRIFHRDHIPITKMLQIIDSDFYMRLK
HSGFLLDFGEDESGAFPKYLRRGSGYYIDVGASELVSNGDIKLKSGVSVKEVKPSSVVFS
DGTEAKADVIIYATGYGSMNQWAAKLISQEVADKVGKCWGLGSDTAKDPGPWEGELRNMW
KPTQQPHLWFHGGKLQQSRHFSLLLGLQLKARMEGIPTPVYGLPKVHHTQ
>SisterYUCCA|LM-YOWV-2012306-Cystopteris_protrusa
HTHTHARMAGRISAWLESLDSALQKKDISAAAHLFHGDECFWRDFVTFTWNLYTAESRKD
ICAMLEATLEHTNPSVWAIDGEAEEAEGGALIQAFISFETQRARGRGHVKLRGDKCWCLF
TSMVELKGYEEKAGFRREFGVQHGTIKGRKSWLESRIEEQEKLGRTEQPYCLIVGGGQGG
IALGARLRRLEVPTIIVEKNKHPGDSWRNRYKSLCLHDPVWYDHLPYLPFPSHWPVFSPK
DKMGDWLEAYTKLMELVYWSSAECKSAKFIASEGMWEVTVEREGETVMLYPKELVLATGM
SGFPNVPEYPGAETFEGVQCHSSQHKGSKNWSGKDCVVIGSNNSAHDVSADLWENGAAKI
TMVQRTSTHVLRSETMLQEELAFYREGSKYSTSDADILFASIPYKLFHKFQIPLYRKIAE
IDAKFYARLEECGFLLDFGEDGSGLFTKYLRRGSGYYIDVGASELVMNGDIRLKSGVTVK
EVKPKSVVFTDGTETEADLIVYATGYGSMNEWAAKLISKEVADKVGKCWGLGSGTRKDPG
PWERELRNMWKPTQQEGLWFHGGNLHQSRHYSLLLALQIKARMEGIPTPVYGMPEVHHIK
>SisterYUCCA|RA-YSBD-2038519-Heterosiphonia_pulchra
MLQETLSDTRPNEWTVCEEDGVHEQHEEDRDVKVVSFWINFQTTHCHCLGRVVLHNSKCH
VLLTTAQALRRFPEQCGKSRELGKRRGDNPGAEFSWGSRRAARRQTLGMEEQPYVVIVGG
GQAGVMLGARLKRQNVPTIILESHGRAGDSWRTRYESLCLHDAVWYDHFPYLPFPGHWPV
FSSKDQMADWIEAYVSIMDLDYWTSARASSAVFDEISEIWTVWVELEGGRIVKLNPKHLV
IATGLSGLPRVPWLPGRDAFEGCVWHSSQHKDSSQFHGKPVVVVGANNSAHDVATELHAG
GASSVTLVQRSATTIIRTETSNFEMLAELYSEEAVKKGVTVEKADLLFATTPYALLSGRH
QVLYERIRKKDKGLYDGLREVGFKVDFGEDESGHFLKYLRRGSGYYIDVGACDLVRSGEI
KVAHGEVVGLEKNGVVLKDGSKILAELVVFATGYGNMTGWVERLCGERIAKKVGRCWGLG
SGTRDDPGPWQGELRNMWKPLRQKGLWMFGGNLHQCRHYSLVVALQLKARLEGLPISVYG
IPVATPLD
>SisterYUCCA|LP-ZFGK-2042241-Selaginella_kraussiana
MAEAANVQVDAWLARFEASLKKNDVQNISDLFAEECFWRDLVAFTWNILTLEGRTQVTSM
LESCLQQASPCEWKREGDASLENDGNGTSAWVRFETEVGLCSGHIRLASDGGTATTLFTT
LVSFKQYPETTGDKRPIGAEHGVHRPPGKTWLQTRTEEESTLGYTVQPYVVVVGGGQAGI
VLGARLRYLGVPTIVLERNARAGDSWRRRYKSLCLHDPVWYDHLPYIPFPKGWPVFTPKD
KMGDWLEMYTKVMELCYWCSSECVSCSFDEEKHEWTVHVKRHHTHDRVEEVVLRPKQLVL
ATGMSGFPNLPNIPGLDKFNGEVHHSSAHGDSADYAGKVAVVLGSNNSAHDIAADLWACG
AAEVTMIQRSSTHISRSNSLMKHSLGALYSEAAAANGITTEKADMMFASVPYKQMPEKYR
LQMAAIKKDDSEFYKKLVAAGFLLDYGADDTGLFLKYLRRGSGYYIDVGASQLIIDGKIK
LRSGVNIASAKEKSVVLTDGSEVGADLLVLATGYTSMNSWAAKLISPQVADKVGKCWGLG
SETPKDPGPWEGELRNMWKPTQQEALWFHGGNLHQARHYSMYLALQLKARMEGISTPVYG
IPKVHHLA
>SisterYUCCA|LP-ZZOL-2000160-Selaginella
MATMNGSPKIDPDALVDAWLARLDSSLASGDASAAANLFEESTSFWRDLIAFTWNIVTVE
GRSQIHAMLQYTLESVAPKGWVRNGTASYSADSGVIEAWIKFETRDAVCTGHLRLMATTS
LCRTLLTAMEGLKDFPEKKGHTRPKGVTHGVIRHRASWLDGRKEEERTLGSTVQPYCVIV
GGGQAGIGLAARLRQLGVPCIVVEKNPRPGDSWRSRYKSLCLHDPVWYDHLPYLPFPENW
PIFTPKDKMGDWLEAYTKIMEINYWTSSECLGARFDPQSGEWEVKILRDGSKEMTLRPKQ
LILATGMSGFPNVPRIPGQEEFVGDLHHSSKHPGGEAYKGKRAVILGSNNSAHDIAADLW
ENGAAEVTMIQRSSTHIVRSESLLQFVMTNTYSESAVESGLTTDKADMIFASVPYKIMGD
VNRPTYDAIRAHDKDFYAALTKTGFMLDFGDDDSGLFMKYLRRGSGYYIDVGASQLLIDG
EIKLRSGVTIASLKPSSVVLSDGTEIAADVVILATGYGSMNQWAAKLISQEVADRVGKCW
GLGSNTRKDPGPWEGELRNMWKPTAQEGLWFHGGNLHQARHYSLYLALQLKARMEGITTP
VYGIPKVRHLS
```
