## Supplementary Data (Data S1-S10) for "The auxin gatekeepers: Evolution and diversification of the YUCCA family": TAA-TARseq-used in the study.txt

```
>AtTAA AT1G70560.1 A.thaliana
MVKLENSRKPEKISNKNIPMSDFVVNLDHGDPTAYEEYWRKMGDRCTVTIRGCDLMSYFSDMTNLCWF
LEPELEDAIKDLHGVVGNAATEDRYIVVGTGSTQLCQAAVHALSSLARSQPVSVVAAAPFYSTYVEET
TYVRSGMYKWEGDAWGFDKKGPYIELVTSPNNPDGTIRETVVNRPDDDEAKVIHDFAYYWPHYTPITR
RQDHDIMLFTFSKITGHAGSRIGWALVKDKEVAKKMVEYIIVNSIGVSKESQVRTAKILNVLKETCKS
ESESENFFKYGREMMKNRWEKLREVVKESDAFTLPKYPEAFCNYFGKSLESYPAFAWLGTKEETDLVS
ELRRHKVMSRAGERCGSDKKHVRVSMLSREDVFNVFLERLANMKLIKSIDL
>AtTAR1 AT1G23320.1 A.thaliana
MMVGCENSKKSDSGSNEDKSLSDDIINLDQGDPTAFQEYWMKKKDRCTVVIPAWDLMSYFSDT
KNVCWFLEPELEKAIKALHGAIGNAATEERYIVVGTGSSQLCQAALFALSSLSEVKPVSIVAA
VPYYSTYVEEASYLQSTLYKWEGDARTFDKKGPYIELVTSPNNPDGIMREPVVNRREGGKVIH
DLAYYWPHYTPITRRQDHDLMLFTFSKITGHAGSRIGWALVKDIEVAKKMVHYLTINSIGVSK
ESQTRATTILNELTKTCRTQSESFFEYGYEKMKSRWERLREVVESGDAFTLPNYPQDFCNFFG
KTLSTSPAFAWLGYKEERDLGSLLKEKKVLTRGGDRCGCNKRYVRVSMLSRDDDFDVSLQRLA
TIKDLKCVEP
>AtTAR2 AT4G24670.2 A.thaliana
MGQIPRFLSWRNMLVLSLAINFSLILKILKGDRERGDSWDRTAYVSIWPVVSTTASESSSLSS
ASCNYSKIEEDDDRIINLKFGDPTVYERYWQENGEVTTMVIPGWQSLSYFSDENNLCWFLEPE
LAKEIVRVHKVVGNAVTQDRFIVVGTGSTQLYQAALYALSPHDDSGPINVVSATPYYSTYPLI
TDCLKSGLYRWGGDAKTYKEDGPYIELVTSPNNPDGFLRESVVNSTEGILIHDLAYYWPQYTP
ITSPADHDVMLFTASKSTGHAGIRIGWALVKDRETARKMIEYIELNTIGVSKDSQLRVAKVL
KVVSDSCGNVTGKSFFDHSYDAMYERWKLLKQAAKDTKRFSVPDFVSQRCNFFGRVFEPQPAF
AWFKCEEGIVDCEKFLREEKKILTKSGKYFGDELSNVRISMLDRDTNFNIFLHRITSSFNSTL
>AtTAR3A AT1G34040.1 A.thaliana
MIHNKLLIAGSIILNLVFTIHILYNNTSTWSPTWTNRAALEAEAAASVSCSGHGRSYVDGLGVLDGHKPC
ECHDCYTGKDCSVLLKDCPVDANSGDPLFLEPFWIRKAEESAVVESGWHRMSYTFNGYGLFMSAELEKII
RKLHNVVGNAVTDNRFIIFGAGATQLLAASVHALSQTNSLSPSRLVTSVPYYNLYKQQADFFNSTNLKFE
GDASAWKRSERNDDIKQVIEIVTSPNNPDGKLKRAVLDGPNVKYIHDYAYYWPYFSPITRQADEDLSLFS
LSKTTGHAGSRFGWALVKEKTVYEKMKIYISLSSMGVSRDTQLRALQLLKVVIGDGGNEIFRFGYGTLKK
RWEILNKIFSMSTRFSLETIKPEYCNYFKKVREFTPSYAWVKCERPEDTDCYEIFKAAKITGRNGEMFGS
DERFVRLSLIRSQDDFDQLIAMLKKFVSKEAVVVDSI
>AtTAR3B AT1G34040.2 A.thaliana
MIHNKLLIAGSIILNLVFTIHILYNNTSTWSPTWTNRAALEAEAAASVSCSGHGRSYVDGLGVLDGHKPCE
CHDCYTGKDCSVLLKDCPVDANSGDPLFLEPFWIRKAEESAVVESGWHRMSYTFNGYGLFMSAELEKIIRK
LHNVVGNAVTDNRFIIFGAGATQLLAASVHALSQTNSLSPSRLVTSVPYYNLYKQQADFFNSTNLKFEGDA
SAWKRSERNDDIKQVIEIVTSPNNPDGKLKRAVLDGPNVKYIHDYAYYWPYFSPITRQADEDLSLFSLSKT
TGHAGSRFGWALVKEKTVYEKMKIYISLSSMGVSRDTQLRALQLLKVVIGDGGNEIFRFGYGTLKKRWEIL
NKIFSMSTRFSLETIKPEYCNYFKKVREFTPCKFFF
>AtTAR4 AT1G34060.1 A.thaliana
MMQKKLLLIVSIILNLVFTIHILYYSSTTWNPTWTNRAAAEAETVASFSCSGHGRAFVDGLGVLDGQKPPCE
CNNCYIGKDCSVLLKDCPVDANSGDPLFLEPFWMRQAERSAILVSGWHRMSYIYEDGTYVSRELEKVIRKLH
SVVGNAVTDNRFVIFGSGTTQLLAAAVHALSLTNSSVSSPARLLTSIPYYAMYKDQAEFFDSAHLKFEGNAS
AWKQSGRNDNITQVIEVVTSPNNPDGKLKRAVLDGPNVKTLHDYAYYWPHFSPITHPVDEDLSLFSLSKTTG
HAGSRFGWGLVKDKAIYEKMDRFIRLTSMGVSKETQLHVLQLLKVVVGDGGNEIFSFGYGTVKKRWETLNKI
FSMSTRFSLQTIKPEYCNYFKKVREFTPSYAWVKCERPEDTNCYEIFRAAKITGRNGNVFGSEERFVRLSLI
RSQDDFDQLIAMLKKLVYHEEDVPSENFMYI
>HvTAR2 HORVU3Hr1G016490.5 H.vulgare r1
MAPPRRRTAAEFQGNGGLMPPSVQVFASPCGSGGGGAVTTNGSDKSLRGKKPRGDTSVHSATKDT
GRRRPAGRMPLWLVGIFVSLAFNVAALPLLLQQYIVNQPHHHHHGVISPDQQQHACAPQPGTSGA
TARAPSTGKPAVTSDSVINLDQLDPTMFEAFWRETGDAAELVIPGWQTMSYFSDISNVCWFMEPL
FDQQVRRLHRTVGNAAVDGYHVLVGTGSTQLFMAALYALSPADADQPMSVVSTAPYYSSYPAVTD
FLRSSLFRWAGDANSFVGDAYIELVCSPNNPDGAIRDAVLSSGAGKAVHDLAYYWPQYTPITRRA
DHDIMLFTVSKSTGHAGTRIGWALVKDREVARRMTKFVELNTIGVSKDSQLRAAKVLRAVSDGYA
AAAGGATRHRLFDFGRRKMVERWRMLRQAAAASGIFSLPEETSGRCNFANETAANNPAFAWLRCD
REDVEDCAGFLRGHKILTRSGNQFGADPRYVRVSMLDRDDAYDIFISRLASLK
>HvTAR1 HORVU1Hr1G072230.1 H.vulgare r1
MARDHGDGLAAIAGRIGVVGSVALNLVALVIYLRGHFFSSVGTVVEKRPSKKEELAVVAPSCGKP
SVLSDSMISLDHGDPTMFETFWRGPIGKSAMLVIPGWQTMSYFSDVGNLCWFLEPGLEREVRRLH
RLIGNAAVEGYHVLVGTGSMQLFQSALYALAPPIADSPISVVSHTPFYSSYPSVTDFLDSRLYRW
AGDANTFDGDNYIEVVCSPNNPDGAIRETILKSKTGKAIHDLAYYWPQYTPITQMLAHDIMLFTV
SKCTGHAGTRIGWALVKDKQVAQKMNKFMELNTIGVSKDAQLRAAKILGAVADGYEFQLTIPSGG
DVNLLFHYARRQMAHRWRALRAAVAVSGIFSLPGEVGGFCTFTKDMVIANPAFAWLRCEKEEVED
LESFLREHKIITRSGTKFGVDRKVVRISMVDTDEAFNIFVDRLATMK
>HvTAR1-like HORVU1Hr1G024990.3 H.vulgare_r1
MAKDNGDGLAAIAGRIGVVGSVVLNVATLAIYLRGRFLLSAAAAAEKQASKKVKKAAAVAPSSGK
PPVLPDSVIVLDHGDPTMFETFWRGPIGESATLVIPAWQTMSYFSDVGNLCWFLEPSFEREVRRL
HRIVGNATTEGYHVLVGTGSSQLFQAALYALAPPTSDAPISVVSPTPFYSMYPFMTDFLNSGLYR
WAGDANAFDGNDYIEVVCSPNNPDGGIHEAVLKSKSGKTIYDLAYYWPQYTPITHMLAHDIMLFT
VSKCTGHAGTRIGWALVKDKEVAQKMNKFMELNTIGVSKDAQLRAAKILEAVVDGYERQPTTTAA
VGGDANLLFHYARRKMTSRWRTLRDAVAASDIFSLPEEVAGFCTFTKDTAIANPAFAWLRCEKQE
VEDLESFLRENKIITRGGTKFGAGRKVVRISMVDTDEAFGIFVDRLATMK
>HvTAR3-like HORVU3Hr1G067910.3 H.vulgare_r1
MESAFPTAARLSLHFLLYSSLLLNALFVAHLFLSAPPAQSPLLSEVNNDGGSGALSWALRAARD
AESVAAVGCSGHGRVFVDGIVGEDGRPGCECNTCFEGPDCSVRTPDCTADADSGDPMFLEPYWMR
HAEASAVVLSGWHRMSYRTTDGLFQSVELERCIRRLHRAVGNAVADDKQIVFASGSSQLINALVY
ALSPASNSGSTASVVATTPYYPAYRTQIVLFDSREYKWGGNTSKWANASGNSTTTEDIIEFVTSP
NNPDAVLHQPVVGGSSAILDHAYFWPHFTHIPAPSDEDVMLFTTSKLSGHASSRFGWALIRNEKV
AKRVNDYMIQNTMGASRDTQLRMLAIFNAIVANLHGKEDIFAFGHDVMTAKWRKLSAVVSRSRRI
SLQNIPPQYCTYFDKIREPSPAYAWVKCEREEDGDCSDVLLKAKIITRSGVWNDASSRYTRISLI
KSQDDFDMLLERITEFVDAEHSVAGSNSI
>SbTAR2 Sobic.003G052700.1.p S.bicolor_v5.1
MPSAALQLGTAVEGSFQGGGAMVPSARLLTPNGGAVAGSTSTPSRQEETTKANGGGPGSGPDLAALRPT
KRPRGKAQAGKPRKRAPIWNLQAAVFVSVVLNVGLLLQHYVNSTAPSQQQHHHHQEHLQACPMHPDAAG
VNRNRRGRQEEEQPSPSMPKAGAPSTGKPAVTPDSVINLDHGDPTMFEEFWRGTGSAAEIVIPGWQTMS
YFSDVGNVCWFLEPGLDHEVRRLHRLVGNAAVDGYHVLVGTGSTQLFMAALYALSPPAGSAAGAAPMSV
VSTAPYYSSYPAVTDFLQSGLFRWAGDANTFNGDTYIELVCSPNNPDGAIREAVLSSDSGIAVHDLAYY
WPQYTAITKRADHDIMLFTVSKSTGHAGTRIGWALVKDRDVAKRMTKFIELNTIGVSKDSQLRAAKVLR
AVSDAYELPEAKEDHRLFDYGRRKMVERWTMLREAAAASGIFSLPEETSGFCNFTKEIAVTNPAFAWLR
CDREDVEDCASFLRGHKILTRSGSQFGADPRYVRVSMLDRDDAYDIFVKRLSSLQ
>SbTAA Sobic.009G060100.3.p S.bicolor_v5.1
MATCRESGGLVAVRCAGRIGVVASVAMNLAWIAMYIRRRYFGAGGGGSDNNGRGVTTVEPSKGKPPVTE
DSIVNLDHGDPTMYEEFWRGTGDSASIFIPGWQTMSYFSDLGGICWFVEPGFEREVRRLHRLVGNAMVD
GYHVLVGTGSTQLFQAVLYALSPASDGTPMNVVSPAPYYSSYPSVTNFLNSGLYRWGGDANTFDGDTCI
ELVCSPNNPDGSIRKAVIKSKSSKAVYDFAYYWPQYAPITEAAGHDIMLFTVSKCTGHAGTRLGWALVK
DTEVAQKMIKFIELNTIGVSKDSQLRAAKIIGAICNGYELSSAGKTSHLFHFAKEKMAERWIRLRAAVA
ASDIFTLPNELSGYCSFSKEAVTANPPFAWLRCKKDDIEDLEGFLRGKKIITRGGTKFGVDGRVVRVSM
VDTDQAFNVFINRLATMK
>SbTAA/TAR Sobic.009G060300.3.p S.bicolor_v5.1
MRCAADVSLTPAVALNPRAASCSWLLFASRRRPRCRRRQCRVLVFPSNKAPVASAEAAPMAGSGSGAGA
GAGAGALAGLAACATLACNVACVVFFLRGGRVDGRRPRRFAARLGAGGVAAQWVEEGEEDGEALDRDVA
LAPDAVLNLELCVPPPTHHSCSSSRRLAAPQARSKKKKVTQSWTELKLSSACVVCSGDPTMYEAFWREV
GDRGATVIRGWQVMSYFSDAAALCWFLEPELEREVRRLHRVVGNAVDDGYHLVVGTGATQLYQAAMYAL
SSSARGDQRQPVPVVSPAPYYSSYPPQTDLLLSDLYRWAGDANKFTGDECIELVCSPNNPDGAIREAVV
RSAGAKAIHDLVYYWPQHTPITGRAAHDIMLFTLSKITGHAGTRLGWALVKDREVARKMVYFVDRSTIG
VSKESQLRATKILGVVSDAYEVVPPPPAGDGSAVAVPRLFDFARRRMEERWRILRATVAASGTFSLPEE
TSGYCNFAKQNLTACPAFAWLRCEKEGVEDCAKLLAGHKIVARGGEQFGGDARCVRINMLDRDNVFNLL
VQRLSAIN
>SbTAR3-related Sobic.003G277800.1.p S.bicolor_v5.1
MELAGARPHATRGPAGGLAIGLLYSSLLLNAIFLAHHFLLSPSRPLLRDDDGGGSSCGLTWSLQAAREA
EAVAAVECSGHGQVFLDGVAGEDGRPGCECNSCFAGPDCSLRTPNCTADADSGNPLFLEPYWRRHAAAS
AVVFSGWHRMSYTTTGRFQSVELERQIRRLHRAVGNAVADDKHLVFASGSLQLINALVHALSPDATAAS
PPSRVVAAAPYYPSYRSQTSMFDGREYRWAGTTALWTNASRTNSTDGFIEFVTSPNNPDAMLRKPVLCS
SAAAIVDHAYYWPHFTHIPAAADEDIMMFTISKPSGHAGSRFGWALIRDDKVAERALDYLSNSNMGASR
DTQLRMLGIVRFMLANLHGEDDIFGFGHGVMRSRWLRLSAVVSRSRRISLQKIMPEYCTYFNRVRQPSP
AYAWVKCEREEDGDCYEALLKANIISRTGVQYEASSRYTRISLLKSDDDFDVLMERLQELVDAEKHDDA
SNGSSSM
>PsTAR2-like XP_050879969.1 Pisum_sativum
MAKIPSTAVFSTKHFLALSLALNVSFILRMLYEGEQGHNMSCIKNETDFDTKTHSNIIKSRVVMSSSTSS
LANSTCTDGKARSNRIINLDHGNPTVYGKYWRQSGDKTNIIIRGWQSMSYFTDVSNICWFLEPEFANEVM
RLHRVVGNAVTGGRYVVVGTGSSQLYLAALYALSSSHAAQPINVVCAAPYYSSYPTMTDYLKSGLYKWGG
DAETYEKDGPYIELVTSPNNPDGHVRTSKVNRSEGLLIHDLAYYWPQYTPMTSPADNDLSLFTLSKITGH
AGTRIGWALVKDKEVAKKMTKFIELNSIGVSKDSQLRAAKILSAVSDSCEQENSQEGDSFFKFSQKLMTN
RWKQLREVVNRGELFSLPQFSPAFCNFFNQVLEPQPAFVWLKCEGNVEDCESFLREHKILTRSGRHFGVS
PKYVRISMLDTDENFSHFIDRLSSI
>PsTAR2-like XP_050871167.1 Pisum_sativum
MAKLPAMLSLRHLLMLSLAVNVSLILRMVYEGEREGTNKNMEGYNRIIQKSRLVIPSTSFANSTRKDRSG
GMDNVINLDQGDPTMYGRFWRQMGDRTTIIIPGWQSISYFSDPTSICWFLEPEFAKEVVRLHNVVGNAVT
EGRHIVVGTGSSQLILAALYALSNHDAPQPISVVSAIPYYSSYPSMADYQKSGLYKWAGDAYTFDKDGPY
IEMVTSPNNPDGHTRQSVVNRNQGLLVHDLAYYWPQYTPISFASDYDLTLFTVSKSTGHAGMRIGWALVK
DREIAKKMTKFIELNTIGVSKDSQLRAAKVLKTVSDSCEEENSQGGQESFFKYSYKMMEQRWKLLRAAVD
SGDLFSLPEFSSGFCNFLNQESKTQPAFAWLKCEGDIEDCESFLRGHKILTRSGKQFGASPKYVRISMLD
TDDNFMQFIDRLSIIQN
>PsTAA1-like XP_050905434.1 Pisum_sativum
MVVAKASSSPSHPLTNNVFPCSIIDAQKGDPLAFESYWKQMNDECTVVIKGWELMSYYSDLSNMCWFMLP
ELKDVIERIHHLVGNAVTKDRYIVVGNGSSQLFQASLFALSPLDVPDHPVNVVAAAPYYSEYKNVINILN
SRMFQWGDDAAVYDKNEPYIEVVTSPNNPDGTLREPVVNSVAEGKLIHDLAYYWPQFTPITHEADDDVML
FTFSKCTGHAGSRIGWAIVKDIEVAKKMATFVQSSSMGVSKESQTRAAKIIGVVCDGYQNFKSSESELFF
EYSKRLVKERWEKFREAVEQSMVFTVTKYPKAYCNFTNEISETYPSFAWLKCEGNEDGHNYLRKLNICSR
EGERFGADSKFVRVSMLGMDDDFNELVKRLSNVKIE
>PsTAA1-like XP_050907831.1 Pisum_sativum
MVVARDGSSSPLEESNGTTIPLSNLSYDSFVNVDRGDPVGFRKFWEKLSEEAKVEIKGDEVMSYFGDKNL
CWYMLPQMRNAILRLHKVVGNANTEDKYIVLGTGSSHLYLSLLYALSSQKPSHIPFNVVAAAPHYSEYEG
PVNILQSKLFQWSGDASVYDKDEPYIELVTSPNNPDGTIRTPVVKSDAEGNVVYDLAYYWPQYTPINHEL
NQDIMLFTFSKCTGHAGSRIGWALVKDIEIAKKMVLFLHLSSIGVSKESQVRAAKIIEVICDGHENSKST
PSDRLFFEYSKEMMKERWEKLKAAVEQSKVFTLPKYPSAYCHFTKEISEQYPAFAWLKSVEGIEDAESYL
EKLKILTRGGKRFGVDAAYVRISMIGTDDEFIELCTRLENAKIE
>ZmTAR2A ZmB84.08G036300.1.p Z.mays_B84_v1.2
MPSAALNLGTAVEGSFQGAGGGMVPSARLLTANGGGAPSRREETANGGGPGSDLAALRPTKRPRGKAQLA
GKPRRRAPIWNLQAAVFVSVVLNVGLLLQHHVNSTAPSHHDHDHGHRQEHQACPTHLDGGGVSHSRRGRQ
EEAAAAASVPKAAGAPSTGKPPVTPDSVINLDHGDPTMFEEFWRGTGAAAEIVIPGWQTMSYFSDVGNVC
WFLEPRLDHEVRRLHRLVGNAAVDDGYHVLVGTGSTQLFMAALYALSPPAAAPMSVVSAAPYYSSYPAVT
DFLQSGLFRWAGDASSFTGDAYIELVCSPNNPDGAIREAVLPSGGSGVAVHDLAYYWPQYTAITRRADHD
IMLFTVSKSTGHAGTRIGWALVKDRDVAKRMAKFIELNTIGVSKDSQLRAAKVLGAVSDAYELPEGAQHR
LFDYGRRKMVERWRVLREAAAASGAFSLPQETSAFCNFTKETAATNPAFAWLRCDREDVEDCASFLRGHG
ILTRSGSQFGADPRYVRVSMLDRDDAYDIFVKRLSSLH
>ZmTAR2B ZmB84.03G036800.1.p Z.mays_B84_v1.2
MPSAALHLGTSVEAGGGFQGTGAMAPSARLLTPKGAGAAAGPAQAQSRREETANGGGAGPDLAALRPTTT
TNRPRGKAQAGKPSRRAPIWNLKAAVFASVVLNVGLLVQHYVRHQACPMHLDAGASRDRRGRQEDPLSVP
KAGAPSTGKPAVTPDSVINLDHGDPTMFEEFWRGTGAAAEIVIPGWQTMSYFSDVGNVCWFLEPGLDQEV
RRVHRLVGNAAVDGYHVVVGTGSTQLFMAALYALSPPAGAGAGAAPMSVVSTAPYYSSYPAVTDFLRSGL
FRWAGDASSFRGDTYIELVCSPNNPDGAIREAVLSSAGSGVAVHDLAYYWPQYTAITKRADHDVMLFTVS
KSTGHAGTRIGWALVKDRDVARKMAKFIELNTIGVSKDSQLRAAKVLRAVSDAYELPEAGDARRRRLFDY
GRRKMVERWRMLRGAAAASGIFSLSEETSALCNFTKEMAVTNPAFAWLRCDREDVEDCAGFLRAHRILTR
SGDQFGADPRYVRVSMLDRDDAYDIFVKRLSSLR
>ZmTAR2C ZmB84.03G036700.1.p Z.mays_B84_v1.2
MPSAALHLGTSVEAGGGFQGTGAMAPSARLLTPKGAGAAAGPAQAQSRREETANGGGAGPDLAALRPTTT
TNRPRGKAQAGKPSRRAPIWNLKAAVFASVVLNVGLLVQHYVSSTAPSHHHHRQGHQACPMHLDAGASRD
RRGRQEDPLSVPKAGAPSTGKPAVTPDSVINLDHGDPTMFEEFWRGTGAAAEIVIPGWQTMSYFSDVGNV
CWFLEPGLDQEVRRVHRLVGNAAVDGYHVVVGTGSTQLFMAALYALSPPAGAGAGAAPMSVVSTAPYYSS
YPAVTDFLRSGLFRWAGDASSFRGDTYIELVCSPNNPDGAIREAVLSSAGSGVAVHDLAYYWPQYTAITK
RADHDVMLFTVSKSTGHAGTRIGWALVKDRDVARKMAKFIELNTIGVSKDSQLRAAKVLRAVSDAYELPE
AGDARRRRLFDYGRRKMVERWRMLRGAAAASGIFSLSEETSALCNFTKEMAVTNPAFAWLRCDREDVEDC
AGFLRAHRILTRSGDQFGADPRYVRVSMLDRDDAYDIFVKRLSSLR
>ZmTAA ZmB84.03G151100.1.p Z.mays_B84_v1.2
MAAKESSRTMKAARSAGRIGVVASVAMNLAWLAMYIRQRYGEITTVEASRGKPPVTQDSVVILDHGDPVM
YEEFWRREGDSASILIPAWQTMSYFSNLGGICCFLEPGLEREVRRLHRLVGNAVVDGYHVIVGTGSTQLF
QAVLYAISPASDGTPIDVVSPAPYYSCYPVAASFLNSGLYRWGGDANTFAGDDTSCVEVVCSPNNPDGGI
RHAVVKSKSSKAIYDFAYYWPQYTPITEAAAHDVMLFTFSKCSGHAGTRLGWALVKDTEVAKKMTKFMEL
TTIGVSKDSQLRAAKILGAICNGYEQLPSAGQTRSHLFHFARDKMAARWTRLRAAVAASDIFTLPDELSE
YCGFFKKTITANPAFAWLRCKKDGIEDLESFLRENKIVTRGGTKFGVDGRVVRVSMVDTDQAFNVFLDRL
STMK
>ZmTAA/TAR ZmB84.06G160100.1.p Z.mays_B84_v1.2
MAGRESGGMAAALRCAGRIGILATVAVNLAWIATYIRRRYFGGGNRSDNNGGGGEVEPSRGKPPVTSDSI
VNLDHGDPTMYEEFWRGTGDSASIFIPGWQTMSYFSDLGGICWFLEPGFEREVRRLHRLVGNAVVDGYHV
LVGTGSTQLFQAVLYALSPATDGTPMNVVSPAPYYSSYPSVTNYLNSALYRWAGDANTFDGDTCIELVCS
PNNPDGGLRKPVIKSKSSKPVYDFAYYWPQYTPITEAAAHDIMLFTVSKCTGHAGTRLGWALVKDTKVAQ
KMIKFIELNTIGVSKDSQLRAAKIIGAICNGYEPVPSSGKTSQLFHFAKEKMAARWARLRAAVAASDIFT
LPYELSGYCSFSNETVTANPPFAWLRYNKDDIEDLEAFLLEKKIITRGGTRFGVDARAVRVSMVDTDQAF
NVFINRLATMK
>ZmTAA/TAR ZmB84.06G172000.1.p Z.mays_B84_v1.2
MAGAGAGAGAGALAGLAACATLACNVAGAVLFLLSQDDERLRRGCAARLGAGGVASQPVEECGDEEALAP
DAVLNLELGDPTMYRAFWREVGDCGATVIRGCQGMSYFSDDDAVLCWFLEPELEREVRRLHRIVGNAVVD
GYHLVVGTGATQLYQAAMYALSSPARRDQPVPVVSPAPYYSSYPPQTDLLLSDFYRWAGDASTFTGDECI
ELVCSPNNPDGAIREAVVRSAGAKAIHDLVYYWPQYTPITGPAAHDIMLFSVSKLTGHAGTRLGWALVKD
REVARNMVYFVDRSTTGVCKESQMRATEILGVVSDAYEAVPPARASGAVPRLFDFAQRRLEERWRILRAT
VAATGAFSLPEETSGYCNFAKQTVTACPAFAWLRCEKEGVEDCAELLAGHKIVGSGGEQFGGDARCVRIN
MLDRDNVFNMLVQRLSSIN
>ZmTAR4 ZmB84.03G290800.1.p Z.mays_B84_v1.2
MEAAGGEQHETRRRAGAGLALLGVVYSSLLLNAIFVAHHFLSPSRLLLRDDGCGCGLTWSLQAAREAEAVA
AVECSGHGQVFVDGVAGEDGRPGCECNSCFGGPDCSLRTPNCTADADSGNPLFLEPYWRRHAAASAVVFSG
WHRMSYTTTGGFQSVELERQIRRLHGAVGNAVADDKHLVFASGSLQLINALVHALSPDATAASPPSRVVAA
APYYPAYRQQTSMFDGREYRWAGTTALWANSSRANSTDGTFIEFVTSPNNPDALLREPVLRGSAAAIVDHA
YYWPHFTHIPAPADEDIMMFTVSKPSGHAGSRFGWALIRDDEVAKRALEYLRDSNMGASRDTQLRMLGIFK
FMLANLRGKDDIFAFGHDVMRSRWLRLSAAVSRTRRITLQKIAPQYCTYFGRVREPSPAYAWVKCEMEEDE
DCYEALLKANIITRSGVQYEASSRYTRISLLKSDDDFDVLMERLEDLVDADKYDDSNGSSSM
>ZmTAR4-like ZmB84.03G290900.1.p Z.mays_B84_v1.2
MEAAEERPRRRPAGLGVLALLCSSLLLNVLFLAYYYFLSPPSQLADGGSCGLSWALRAARDAEALAATDSCS
GHGQVFLDGVVGEDGRPGCECNRCFDGPHCSIRTPNCTADATSGDPLFLEPYWKRHAAASAVLVPGWHRLSY
ATTDGLFQSVELENHIRRLHRAVGNAVVDGKRLVFGAGSTQLINALVHALSPDANAAAASPPARVVATAPYY
PPYRTQTAMFDGREYRWEGTTAAAWANASRNSSSFIEFVTSPNNPDALLRAPVLRGSAVIADHAYYWPHFTH
IAAPADEDVMLFTMSKPSGHAGSRLGWALIRDEKVAKRAYEYVQSSIMGASRDTQLRMLEIVKVMLANLHGE
EDIFAFGHDVMRTRWRRLSAVVSRSRRISLQRINPQYCTYFNRVREPSPAYAWVKCEREEDDDCYEALLKAR
IITRSGAGYDASSRYTRVSLLKSDDDFEVLVERVTDLVNAENYDDDVPRGSSSM

>AsTAR1 Aspi01Gene38362.t1 Alsophila_spinulosa
MAVEGSAPHCAKNSLPQSRKKFQKFKQDHVLPQNHHNHPHSTPLTPQDRSVSSQAIKYCFVASFCLNTLFLSALLGRIAPARFSHQVNQSLGYITVNGAG
YAQRGLHSQPCSGQGHYEYDGINGGSCQCYSCFSGNNCSEIIDECTINFDHGDPKMFETYWSANHDATTTVLLLGDRMSYFSSTNAECWFLEPSLAAEIK
LIHKMVGNAVSDGHHIVVGTGSSQLIHAALYALSSSSHRKPVDVVSAAPFYSSYPPMTDFLQSGLHRWAGDALNYELNQQNAYIELVTSPGNPDGMPHIA
VVNGTGPVIYDLAYYWPHYTPISFTADYDIMLFTISKSTGHAGTRIGWALVRDVDIAKRMIKYIELSTIGVSKDSQYRASQILKAIRESYPHHKLQNLKG
QDDVLLRNSLFDYGHRQMESRWEQLRAAVSKSDCLTLENFPSGHCNFFGKETVPQPAFAWVRCEKDEDCHAVFKANGILTRSGSHFGWSPKHVRISMVDR
DKVFQLFVSRLQRMTASCGSR
>AsTAR2 Aspi01Gene72371.t1 Alsophila_spinulosa
MAVEGAGPHCDSNSLLRARNKSQKQNQGQVPPHNHNDSHNSQRIPQNCSVPSKAIKYWLVFSFCLNALFLSALLGHNAPFSFSHQVNQSIGDITMNGAGN
AQSELRNQPCFGQGHYESDGVNGGGCRCYSCFTGDSCSEIIDDCTINFDLGDPKMFETFWSSNQDATTTVLLGGDRMSYFSNTDAVCWFLEPSLAAEINL
LHKMVGNAVIDGHHIVVGTGSSQIIHAALYALSSSPCGKPVDVVSAAPFYSSYPPMTDLLQSGLHRWAGDALNYELDHRNAYIELVTSPGNPDGMLHTAV
VNGTGPVIYDLAYYWPQYTPISFAADYDMMLFTVSKLTGHAGTRVGWALVRDIDIAKRMIKYIELSTIGVSKDSQFRASQILKAIRKSPHHTIQKLEGQD
DVLKRNSLFDYGYRQMESRWQQLRAALNKSDCFTLENFPSGHCNFFGEETVPHPAFAWVRCEKDEDCHAVFKANGILTRSGINFGSSSKHVRISMVDRDK
VFRLFVSRLQHIIMSCGGR
>AsTAR3 Aspi01Gene20517.t1:1-410 Alsophila_spinulosa
MFYSPVPEYRSGTPTVPHTFRGSSFPFFVPVPGNYGVDFSETFAPTTSGDPLLFAPYWKQNAEESAILIPGWYRMSYSLIEGSSYLPLTPALEREIRTLH
TLVGNAVVENKYIILGTGSMQLLNAAVASLSPTSGDPASVVSAVPYYGAYRSQTEMFETSHYTWGGDANLYAEQQSASNGSSIEFVTSPNNPDAMIRNAV
LNGSTASTIFDLAYYWPHFTAITGARDHDVMLFTLSKVTGHAGSRVGWAIVKDVSVYTRLMEYIQANIIGTSLSLSPAQYASSGLSFHYAYAILRYRWEK
LSRTLETSQRFSLQHLEPNYCNFFNETTGPSPAYAWVQCKQENDKDCSALISQAGITGREGSSFGTSNQYIRLSLLKRDSVFENLIDHLTALVSREDVDR
SSFRKISLNI
>AsTAR4 Aspi01Gene07869.t1 Alsophila_spinulosa 
MTQRQGSSSPPSPNRFSPLLGASLALNLSVFVFWSSGVYYSSTSARTESAISVGRGKGAWTRAASVEAELAASFNCSGHGFVYAEMLFDSKNGVSCECEE
CFTGLSCEHAITDCQASVDGGDPLIFQPYWRQNSEASAVLIPGWYRMGYEFFCPLVPALENEIRALHKLVGNAVTEGRYIVIGTGETQLMMAAYSAFSLD
AQGLPVNVFASPPYYDAYERQVKTIQPGSVTWGEPFPDVESHANGVPLEIVISPNNPDGSLRTSVFKNPRTQTIYDHTYFWPHYTPITGPLDHDLMLFTL
SKLTGHAGSRIGWAIIKDFALYEKMLLSVRLNSVGVSHESQLRAAQLLRTVREGYSKAANPALKRLPVEYAAQQLIFHYGHTKLRNRWDRMIRVFQGSDR
FRIEQDFEPNYCNFFKEIVQPGPAFAWIRCEREQDESCVSLFEEAGIVGRGGASFGLQTSIRALQSNSFNGRCMCTCATISHFIPRTKGDNRMLSKK
>AsTAR5 Aspi01Gene45520.t1 Alsophila_spinulosa  
MATPNSYPSLLFEAARSKYEYLFPTQLNADIELQKPLSLAIVQNDQKPFTFTDRITTSPHPNSTLRILLFASLLFNVVALALFFSDSFRANPDPPVISTS
LAADLTWTTDAANAAEAAALYTCSGNGDVFVDTPSFANGKDEVLCECYECFTGPQCNETVDNCTVRFAGGDLALLHPYWKQYQRNQSAVVISGYYRPSYS
IVEDNSNYRFLPVLEEEIKKLHELVGNAVTKDRYIVLGTGSIQLVNAAIASYSQENDGTYPMDVVAAAPYYFLFRTQTEMFQTQRYRWAGDANNWTHPAN
TSAIEIVTDPSNPIGDPVGAVLPEETPIYDYAYYWPHFTAITEAADQEVMLFSITKSLGFAGTRIGWAIVKNETIYNRLLSYISSNIIAVSRESQLKAFY
LLRAVNNAYSSELASSQRAPAISPSLSPAEYGEKGLVFHYAYSQLRDRWVTISEVLQASDRFSLQDLDTQYCNFFEAEHYPSPAFAWIRCNRLADANCSD
VFQEARITVRPGSIFEYTNDYVRLSLMTRIASFETMIEYLKVLVMAS

>CkTAA1 CKAN_02334600 C.kanehirae_v3
MNVTGISGVRGRRVNRFLFWVTLNMVLLSFYIYGKRRVVWRAEEQGEELGACFESKKNM
GTLEMMDNNICSGRRFREAEENGHKLQKLHLPKDSIINLDQVICNVDCTHNEGGLILCS
GDPTMFESFWRRVGDKCSILIPGWQTMSYFSDVRNVCWFLEPEFADEVRKMHQLVGNAI
ADDCYIVVGTGSTQLFQAVLYALSPSDAPEPMNVVSTVPYYSSFQSVTDYLKSGLYKWA
GDAFTYDSDAPYIELVTSPNNPDGYFKEPVVNRAGGKLVYDLAYYWPMYTPITTPADHD
IMLFTVSKCTGHAGTRIGWALVKDLDVARRMTKFIELNTIGVSKDSQLRAAKVLRAVRD
AYDGEGSGTGERFFEFGRRLMAERWERLSDAVQKGTLFSLPDYSTSFCNFIKETDTAHP
PFAWLKCEKEADCESFLKRHKILVRSGKYFGAGPEYVRISMLDRDETFDLLIERLLEMQ
>CkTAR CKAN_00602500 C.kanehirae_v3
MAAGSGMIIKCLLLFLSFSFSLNLFFLYLSFGRPSDRLTWTRTAALEAEAVASLSCSGH
GRAFLDGIGSSQGKPTCECYACYGGSDCSQLLPDCLLDADSGSLLLFETYWKQKAESSA
VVVSGWHRMSYEMTGTSLMSVELERVIRQLHSTVGNANAKRKFILFGDGSSQLLNAAVH
ALSHNSSSPASVVAAVPYYALFKDQTLLFKSENYEWKGDASHWNNVSGSSGKFIEFVTS
PNNPDGNLRRRPLLQGPSTKAIYDYAYYWPHFTAIPTMVDDDIMLFSMSKLTGHAGSRL
GWALIKDEEVYHRMASYTETNTLGFSHESQLRALKLLKVVLQGGGRDMFQFGYTTLSDR
WRKLSTSLSLSTRFSLQKISAQYCNYLQRIREPSPAYAWLKCEMDADCERVLRAAGIMG
RPGKEFGASSRYIRLSLIKTQDDFDLLLQRINALVDQEGVKSIF

>PtTAA1 Potri.010G044500.1.p P.trichocarpa_v4.1
MGGLENGATNNQNSSPTTTKPTKTSLSPDSMINLDQGDPTLFEPYWRKMGDKCTLVIEGCDLMSYFSDISNICWFLQPQLGDAIK
RLHRVVGNAVTEDRHVVVGTGSTQLLMAALYALSSPADRHPVSLVAAAPFYSGYKDQAEFLRSGLYKWEGDAHTFEKDGPYIEVV
TSPNNPDGAMREAVVNRGEGKLVYDLAYYWPQYTPITQPLDLDIMLFTFSKCTGHAGSRIGWALVKDKEVARKMTEYMQISSIGV
SKESQIRAAKILGVLGEGCRTADSENFFEYSHSILKERWERLRNVVKNSRVFSLPKYPRDYCNFTGKYMDSSPAFAWLHSKEDID
WESRLREHKIIARSGERFGASPKYVRISMFSPPEAFNLFLERLSAIIDNTTGNVVT
>PtTAR1 Potri.008G187800.1.p P.trichocarpa_v4.1
MGGSENGATDNQNKPTETSLSPDSIINLDQGDPTLFEPYWKKMGDKCTLVIGGCDLMSYFSDSSNICWFLQPQLGDAIKGLHRVV
GNAVTDGRHIVVGTGSTQLLMAALYALSSPSASHPVSLVAAAPYYSGYKDQAEFLRSGLYKWEGDAHTFDKDGPYIEVVTSPNNP
DGTIREAVVNLGEGKLVYDLAYYWPQYTPITHPLDHDIMLFTFSKCTGHAGSRIGWALVKDKEVARKMTEYMQISSIGVSKESQL
RAAKILGVLSEGCQHFRTADSENFFEYSHRIMRERRESLQNVVKNSKIFSLPKFPQDYCNFTGKYTDSNPAFAWLHSKEGIDWES
LLREHKIIGRSGERFGADPKYVRISMFSPPEAFNLFLERLSAIIDNTNGNVVGGEESSIIK
>PtTAA/TAR Potri.T125108.1.p P.trichocarpa_v4.1
MARLFSVFSLRNLLVLSLALNVSLILRVLYEKESGVISGLSLDNRREALRTDSMPSEAHATQREHLSMRSSSSSSSTVDSNGRDR
VINLDHGDPTMYERYWQQTGDKSTILIPGWQSMSYFSDAGSLCWFLEPEFAKEIFRLHKVVGNAVTEDRYIVVGTGSTQLYQAVL
YALSPLDAAEPLSVVSAAPYYSSYPLITDCLKSGLYKWAGDAQSFNKEGPYIELVTSPNNPDGFVRQSVVNKSGGILVHDLAYYW
PQYSPIAAAADHDIMLFTVSKSTGHAGMRIGWALVKDEEVAKKMVKYVELNTIGVSKDSQLRAAKVLQVVTDGCKYPPSKEGSLF
DFAAHLMEERWKLLRAAVRQSGLFTLPEFPPGSCRFLNISFAPRPAFAWLKCEAPIEDCEAFLRSNNILTRSGIHFGVGPQYVRI
SMLDRDENYDEFVERLSTIHLRQSMHVDETAE
>PtTAA1 Potri.012G083300.1.p P.trichocarpa_v4.1
MAMLFNIFSLKNLLVLSLALNLSLVLRVLYEKDFEVNNGRSVDTQKDALTTTDRVLSEARATQRARPSMPSSSSTVDSDGGDTIIN
LDHGDPTMYERFWQQAGDKSTIVIPGWQSMSYFSDAGSLCWFLEPEFAKEIIRLHKTVGNAVTEDRYIVVGTGSTQLYQAVLYALS
PQDAVEPLSVVSAAPYYSSYPLITDCLKSGLYKWAGDARSFNKEGPFIELVTSPNNPDGYVRQSVVNKSGGILVHDLAYYWPQYTP
IASAANHDIMLFTVSKSTGHAGMRIGWALVKDEEVAKKMVKFVELNTIGVSKDSQLRAAKVLQVVIHSCQYPTSLGSLFDFSAHLM
EERWKLLRAAVRQSGLFTLPEFSPGSCSFLNRSFAPQPAFAWLKCQEPMEDCEGFLRSNNIITRSGKHFGVSPQYVRISMLDRDEN
FYIFVERLSTIHQRQSVQVDETYGGIE
>PtTAR3-like Potri.002G064000.1.p
MIKTRSLKHVLCLVCSIILNIFFLFKVGGEWNLSWSKTAATEAEAVAAIPCSGHGRAYLDGLVLDGNKGPVCECNTCYGGPDCSQF
FPDCSANANGGDPLFLEPFWMQHAASSALLVAGWHRMSYSYDDQSTISKELERHIRKLHDIVGNAATEGRYVVFGAGSTQLLSAAV
YALSPDNSSSPARVVASIPFYPVYEMQTDFFQSVDFHFQGDTSFWKNNSDTDTEIIEFVTSPNNPDGQLNTAVLHGPNVKEIYDHA
YYWPHFTAIPAPADGDVMIFTLSKLTGHAGSRFGWAIIKDKDIYQRMLTYLTLNTLGVSKDSQLRALKLLKVVLATGGREIFEFGH
ETMRKRWEKLNKVISTSKRFSLQKITPKYCTYFQQIRGASPAYGWLKCENQEDKHCYAVLQADANITGRQGSIFFAEDRYVRLSLI
RSQDDFDLLLDKLNGVVAGEEGARTM
>MpTAA Mapoly0032s0124.1.p M.polymorpha_v3.1
MSSRMDSDCEEKQGTTNVDERDVRTLRVTCNKSRKHLVAASLPNGEFAPDGSVTPKSWITTSFILNGLFLMFVLL
SYMKHDTASPLKVAEIAIPAAICPASKLIEITANDPCSGHGVYEVDFETEHGTCRCHSCFSGRDCSATDDMCVID
LYQGDPTMYENYWREHGDSCTTTILGWQRMSYYANSKQFFFVQTELDQVIRSLHDVIGNAVTEGRHIVIGVGSTQ
LFQAALYALSPPDRATPTKVVSVAPFYSSYPTITDYLKSSLYQWAGDASVYRPQSDDSYIELVTTPNNPTGEVRQ
SVVSGGAGFPVHDLAYYWPHHTPITSPADHDLMLFTVSKSTGHAGTRIGWALVKDLKVAQKMAKFIELNTIGVSK
DAQIRAAHILRAVTRQYRELGGKIPYTLEKTRSGQIEERIGAKQLFHFAAAEMSYRWQRLRSVLTKGTRFSVPEF
QPAWCTFFGEIRSPAPAFAWLRCNEEADCERFLRHSGILTRSGGYFGSNTSFVRLSMLDRRASFEILIDRLEKLQ
SAVDMS
>MpTAR1 Mapoly0023s0144.2.p M.polymorpha_v3.1
MSPNMIDGRIMDEKKQHLLEAEDSNMIDGRIMDEKIQHLLEAEDSYAAEDYVTIRERITRVMLFSVVMWNFLQWI
DSVKQSSLQPAGQLSGTETNPRWAHAAAEAAEEFAAYDCSGHGSVLLDTVPTNGEIVCECHACFTGPSCAESVPD
CLAQIDSGDPVMYEYYWKQNAEAGTLVTPPWYRMSYREGMNMGTGCTLALEKQIRTLHKMVGNAAADGKILLVSS
GSSPLLLSIMQALSYQKQASYSAVAAAPFYELYRRQTDYFGDNRFAWGGDAKLFAQDPGNAGKDAMEFVTYPNNP
DFRTRQPTLNGSHAHIIYDFAYYWPHMSAITREFDEDIMTFTLSKVTGHAGTRIGWGLFKDPSLAALVQMMLVTN
SLGVSHDAQARATQLLRAVTSTYLKDNGPVPFALPAAQYAKEGRIFHYGRAVLERRYKWLEQIFAASDRFSFLKH
DPEYCAFFGQTLEPSPAYAWVYCNRKEDEDCYNLFLNAGISLYRGSAYGVTDRHVRFSLLKRDSDYEVMEKYLLK
LVAA
>MpTAR2 Mapoly0023s0144.1.p M.polymorpha_v3.1
MSSRQARESYADYPESMSPNMIDGRIMDEKKQHLLEAEDSNMIDGRIMDEKIQHLLEAEDSYAAEDYVTIRERIT
RVMLFSVVMWNFLQWIDSVKQSSLQPAGQLSGTETNPRWAHAAAEAAEEFAAYDCSGHGSVLLDTVPTNGEIVCE
CHACFTGPSCAESVPDCLAQIDSGDPVMYEYYWKQNAEAGTLVTPPWYRMSYREGMNMGTGCTLALEKQIRTLHK
MVGNAAADGKILLVSSGSSPLLLSIMQALSYQKQASYSAVAAAPFYELYRRQTDYFGDNRFAWGGDAKLFAQDPG
NAGKDAMEFVTYPNNPDFRTRQPTLNGSHAHIIYDFAYYWPHMSAITREFDEDIMTFTLSKVTGHAGTRIGWGLF
KDPSLAALVQMMLVTNSLGVSHDAQARATQLLRAVTSTYLKDNGPVPFALPAAQYAKEGRIFHYGRAVLERRYKW
LEQIFAASDRFSFLKHDPEYCAFFGQTLEPSPAYAWVYCNRKEDEDCYNLFLNAGISLYRGSAYGVTDRHVRFSL
LKRDSDYEVMEKYLLKLVAA
>AmTAA/TAR evm_27.model.AmTr_v1.0_scaffold00011.7 A.trichopoda_v1.0
MGGGEKRDRGAFGFSNMGFVAVNAVLLSRLLYERGVRYDCSEMHSGGLFFEGEGKECKNEGVHLNTSPSKPPALTSDTHKSSVPSDT
VINFDHGDPTLFIPFWRRTGESSTIVIKGWQSMSYFSDIKSVCWFLEPGLADSILQLHHLVGNAETEGRHIVVGTGSSQLFLAAVYA
LAPRDTKEPISVVGAAPFYSSYQAASDYLRSEVFRWAGDAYAFERERVGGEERPYIELVTSPNNPDGFTREAVVNGSMGKIIYDFAY
YWPHYTPITSPADKDIMLFTVSKSTGHAGTRIGWALVKDLEVAKRMTMFIVLNTIGVSKDSQLRAANILRTVISSYERKGGIIMGRG
AYENFFKHGHELMSKRWERLRQAVDIHKRFSLPEFPSAFCNFLGRPSSTQPAFAWTKCEGDEIEDCEAFLKSHNILTRGGRSFGWDP
KYVRISLLDTDSNFDIFINRISNIN
>AmTrTAR1 AmTrH2.03G093700.1.p A.trichopoda_var._SantaCruz_75
MGGGEKRDRGAFGFSNMGFGKYFMCFSVAVNAVLLSRLLYERGVRYDCSEMHSGGLFFEGEGKECKNEGVHLNTSPSKPPALTSDTH
KSSVPSDTVINFDHGDPTLFIPFWRRTGESSTIVIKGWQSMSYFSDIKSVCWFLEPGLADSILQLHHLVGNAETEGRHIVVGTGSSQ
LFLAAVYALAPRDTKEPISVVGAAPFYSSYQAASDYLRSEVFRWAGDAYAFERERVGGEERPYIELVTSPNNPDGFTREAVVNGSMG
KIIYDFAYYWPHYTPITSPADKDIMLFTVSKSTGHAGTRIGWALVKDLEVAKRMTMFIVLNTIGVSKDSQLRAANILRTVISSYERK
GGIIMGRGAYENFFKHGHELMSKRWERLRQAVDIHKRFSLPEFPSAFCNFLGRPSSTQPAFAWTKCEGDEIEDCEAFLKSHNILTRG
GRSFGWDPKYVRISLLDTDSNFDIFINRISNIN
>PaTAA1 MA_2120g0020 Picea_abies
MSAIVILGWQLMSYFADVGNVCWFLEPELAKEIRSLHSLVGNAVTKGRHLVVGTGSTQLFQAALYALSPPGRSKPTNVIS
AAPYYSSYPVVTDYLKSEIYRWAGDAWMYKQTSNEDYYIELVTSPNNPDGFTREAVVNGSGPVIYDLAYYWPHYTPITAP
ADQDLMLFTVSKSTGHAGSRIGWAIVKDLEVAKKMTKYIELNTIGVSKDSQLRATRILHSVSSSYAGESIFDRQGDSSTG
QEHRVFHHGSALMSERWNSLRDAVSLNRRFTLPVFEPGFCTFFRRHTTPRPAFAWLKCEGKEDEDCEKLLKSNRIISRSG
RHFGAPQTYVRLSIIDRNQTFNLLLDRLSTIH
>PaTAR1 MA_10435420g0040 Picea_abies
MLWAFPIYSSSHQALHRDAGIADGVSDNNLQVLTWSRHAAEEAEAAAAYHCSGHGHVFVDTVNIAPDDQGKTFNCECNDC
YTGTDCSQTLADCVADVDGGNPLFLEPFWIGNAEASATVVPGWYRMGYKMHAGPIIQISPELETQIRGIHALVGNAVTEG
SYIVIGTGSMQLINAAVYSLSPAQVVAAAPYYGSYRSQTQMFDSVDSVWEGDARTWAKRSKSLNSTRFIEIVASPNNPTA
FLQEGVLEGQNVNSVYDHAYYWPHFTAIIGPANEDVMLFTLSKLTGHAGSRLGWAIVKDYDVYQKMGEYVIGNTLGVSHD
TQLRATRLLKTAIAGYQRKLEERKADEWRNDKLLFHYAYDVMRGRWQRLENIFSGSDRFSLQNLTSNYCSFFQTVTGPSP
AYAWVKCEREEDEDCTAVKKIGGIIGRGGQEFGAEKRYVRLSLIKREDNFALLERRLQALVSYQNFTVTSTT
>PaTAR2 MA_10436004g0020 Picea_abies
MVLQLYTCRPRPPGHKDSFIHLPQDSNPKMDQQQNQFLLNSDVDHRIDRYPDGLLKSRLKDVLLVSSLLLNLLFLIMFWV
FPIYSSSHQAVHRDAEIVDGVSDNSLQALTWSRKAAEEAEAAAAYHCSGHGYVFADTLNIWAEDELKIFNCECNDCYTGP
NCSQMVAECVADANSGDPLFLEPFWIRNAEAGATVVPGWYRMSYNIHDGPKLLLISPELETQIRRIHALVGNAVTEGRYI
VIGTGSMQLINAAIYSLSPRHDAQHPAQVVAAAPYYGLTGHAGSRLGWAIVKDYDVYQKMAEYVLGNTLGVSHDTQLRAT
RLLKTAIAGYQRKLEEGKADESRNDKLLFHYAYDVMRGRWQRLEKIFSGSDRFSLQNLTSNYCSFFLTVTGPSPAYAWVK
CEREEDEDCTAVMKVGGIIGRGGKEFGGEKRFKVQWSAISDHYFF
>GbTAA1 Gb_19963 Ginko_biloba
MAQPKLKSKQKQSNPLSKQGKPQQERKGYSLLCLPFSQMPGSMNSKYLISLSMAMNVILLTSLVYEKNYHVMPEKFMGEG
KSLVNQICVPHQETEANHVCAIEGQTSCSGNGYYVDQNPSQPSSGGGFCKCHACFTGHNCSSVVNNCIINLDHGDPTMFE
SFWIKNGQKSTTVILGWQVMSYMVDVSNICWFLEPELAKEIRSLHSLVGNAVTKGRHIVIGTGSTQLFQAALYALSPRDH
SKPTSVVSAAPYYSSYPLVTDYLKSEIYRWAGDAWNFSQTSDEDFYIELVTSPNNPDGFAREAVVNGSGPVIYDLAYYWP
HYTPITAPANHDLMLFTVSKSTGHAGSRIGWAIVKDVEVAKKMTKYIELNTIGVSKDSQLRATQILHSVSNSYASENIID
TQGELSIDQEDRFFHHGSSLMTERWKRLRGAVSLNHRFSLPEFEPAFCNFFGRLTTAQPAFAWLKCEGKEDEDKDCEKLL
RSNGIITRSGRHFGAPPTYVRLSILDRNQTFNILIDRLSSIH
>GbTAA/TAR Gb_19962 Ginko_biloba
MAHAKPKSRQKLSNHLSKQGKPQQERKGHSLLCLSFSQMPGSMNSKYLISLSMAMNVILLTSLVYEKNYHIMPKKVMGEG
KSLVDQICIPHQETEANHVCAMDPKRIAVEGQTSCSGNGYYVNQNPSRPSSGGGFCKCHACFTGHNCSLVVNNCIINLDH
GDPTMFESFWIKNGKKSTTVILGWQVMSYMVDMGNICWFLEPELAKEIRSLHSLVGNAVTKGRHIVIGTGSTQLFQAALY
ALSPPDRSKPTSVVSAAPYYSSYPLVTDYLKSEIYRWAGDAWNFSQASDEDFYIELVTSPNNPDGFAREAVVNGSGPVVY
DLAYYWPHYTTITAPADHDLMLFTVSKSTGHAGSRIGWAIVKDVEVARKMTKYIELNTIGVSKDSQLRATQILHSVSTSY
ASETMIDTQGELTIDREHRFFHHGSSLMTERWKRLRGAVSLNHRFSLPKFEPAFCNFFSRLTTAQPAFAWIKCEGKEDGD
EDCEKLLRSNGIITRSGRHFGAPQTYVRLSMLDRNQTFNILIDRLLSIH
>GbTAR Gb_19304 Ginko_biloba
MDQKLLVSHTCCVNCTRTKIRLKNALLVCSLLLNVLSLSLWVICSMSKTFSEESSTNFRDLSLTWSKKAAEEAEVAASYN
CSGHGYVFVDTSIIDTEGRPYCECNACYTGRDCSQMVADCPANADGGDPMFMEPFWIRNAEASATVVPGWYRMSYGINDA
SQSMISKQLEAQIRALHELVGNAVTEGRYIVVGTGSMQLLNAAVNSLSPTDALNPALVVAPTPYYSGYKAQTEMFESVDF
KWNGNARPWAKRKKYSNSTKFVELVASPNNPDAFLQKAVLEGENAKSIYDHAYYWPHFTAILQPADEDVMLFSLSKLTGH
AGTRIGWAIVKNYDEYIRMFNYVAQNTLGVSHDAQLRATRLIKTVIAGYQEKENWQSHNHLGLESPQYADRQLIFHYAYN
VMRYRWQRLEKIFSASGRFSLQDLKPNYCTFFKTITGPSPAYAWVKCEREQDRDCTAVLKSAGIIGRPAQEFGADDRFVR
LSLIKRDDNFQLLERRLQALLSQNSSSESWT
>PlTAA1 PILAhq_063664-RA Pinus_lambertiana_v1.0
MAPTKLSSRQKLHINHLSKQGKQQRQQNQEKKGYFPFSLMPMPGSMNSKYLICLSMAMNVFLLTSLLYEKNYHPITIPRN
LWGKGKLWVNNVCMPPQEGEANTVCAVDDPRHNIAVATAGGQATCSGHGYYVGNSVSPSQTVVSGGFCKCHACFTDHNCS
TLVSDCVLHLDHGDPTMFESFWIKNGRKSTTVILGWQLMSYFADVGNVCWFLEPELAKEIRSLHSLVGNAVTKGRHIVVG
TGSTQLFQAALYALSPPGRSRPTDVISAAPYYSSYPVETDYLKSEIYKWAGDAWTYKQTSDEDYYIELVTSPNNPDGFTR
EAVVNGSGPVIYDLAYYWPHYTPITAPVDEDLMLFTLSKITGHAGSRIGWAIVNDLEVAKKMTEYIMLNTIGVSKESQLR
ATQILHSVSNSYAGERTFDRQRFSSTEQEHRFFHYGYTLMSERWDSLRHAVSLNHRFTLPAFEPEFCNFFGQHTTPRPAF
AWLKCEGKEDEDCEKLLKSNGIMSRGGRHFGAPLTYVRLSILDRNQIFNILLDRLSSIH
>PlTAA1 PILAhq_037377-RA Pinus_lambertiana_v1.0
MAPPKLRGRYKLNITHLAEQGKKQQQHHHHQNKGYFHFSLIPMPASMDIKYLICLSMAMNACLLTILLYDKNNHPIIIPR
SLWWKGKSLVNNNLCMTRQEEGEANTACAVNDPRHNIAVATAGSHATCSGHGYYVSNSPSMPALSGGFCKCYACFTDHNC
STLVSDCVLNVDHGDPTMFESFWIKNGQKSTTVIMGWQRMSYFSDVGNVCWFLEPELAKXXXXXXXXXXNAVTKDRHIVV
GTGSTQLFQAALYALSPPGRSTPTNVISXRTLLLGTLMLISYPVVTDYLKSEIYRWGGDAWTYKQTSDEDCYIELVTSPN
NPDGFTREAVVNGSGPVIYDLAYYWPHYTPITAPADQDLMLFTVSKSTGHAGTRIGWAIVKDLEVAKKMTKYIELNTIGV
SKDSQLRATQILHTVSSSYADENTFDRQGDSSIEQEHRFFHHGSTLMSERWNSLRNVVNLNRRFTLPVFEPRFCNFFGRH
TTPQPAFAWLKCEGKEDADCEKLLKSNGIITRSGRHFGAPQTYVRLSLIDRNQTFNLLLDRLSTIH
>PlTAA3 PILAhq_016056-RA Pinus_lambertiana_v1.0 
MAPPRLRSRQKLNINHLAEQGKQQQHREKKGYFPFSLIPRPGSMNSKYLICLSMAMNACLLTILLYDENYHPIIIPRSLW
WKGKSLVNNNIRMTGQEKGEANTTCAVNDPRHNIAVATAGSHATCSGHGYYVNNSPSVPALSGGFCKCHACFTDHNCSTL
VSDCVLNVDQFLDDKLGALNAMQWRPDDSYPVVTDYLKSEIYRWGGDAWTYKHTSDEDYYIELVTSPNNPDGFTREAVVN
GSGPVIYDLAYYWPHYTPITAPADQDLMLFTVSKSTGHAGSRIGWAIVKDLEVAKKMTKYIELNTIGVSKDSQLRATQIL
HTVSSSYADENAFDRQGDSSIEQEHRFFHHGSTSMSERWNSLRDVVNLNHRFTLPVFEPRFCNFFGRHTTPRPAFAWLKC
EGKEDEDCEKLLKSNGIITRSGRHFGAPQTYVRLSIIDRNPTFNLLLDRLSTIH
>PlTAR PILAhq_003148-RA Pinus_lambertiana_v1.0 
WPPSISRPRGFSTQWNSKFQQQVEEISDQRSRTEIPKMDHQQKQFLLNSHAEHLNSNGRLKSRLKDVLLVSSLLLNLLLL
ILWVFSICSFSRQAVHRDAGIVEAVSDNNLQVLTWSRHAAEEAEAAAAYRCSGHGHVFVDTVNIATDDGAKTFNCECNDC
YTGPDCSQIVADCVADVDSGDPLFLEPFWIGNAEASATVVPGWYRMGYRIRDGSIALTSPELETQIRGMHALVGNAVTEG
RYIVIGTGSMQLIYAAVYSLSPRHQDAQHPAQVVAAVPYYGAYRGQTQMFDSVDSIWEGDARTWAESSQSFNSSTRFVEI
VASPNNPTAFIQEGVLEGQNVRTVYDHAYYWPHFTAITEPVNKDVMLFTLSKVTGHAGSRLGWAIVKDFDVYQKMSEYVV
GNTIGVSHDTQLRATRLLKTVIAGYQQKLKGGKVNESRNQTLLFHYAYDVMRGRWQRLEKIFSGSQRFSLQNLTSNYCSF
FRTVTGPSPAYAWVKCEREEDEDCTAVMKSGGIIGRGGEEFGGEKRYVRLSLIKRHDNFALLERRLQAFLSYQNFTVAST
T
>PtTAA1 PITA_02806 Pinus_taeda_v2.01
MAHTKLSSRQKLHINHLSKQGKQRQSQEKKGYFPFSLMPMPGSMNSKYLICLSMAMNVFLLTSLLYEKNYHPITILFHPI
TIPRNLWGKGKLWINNVCMPPQESEASTVCAVDDPTHNIAVATAGGRATCSGHGYYVGNSVSPSQQALSGGFCKCHACFT
DHNCSTLVSDCVLHLDHGDPTMFESFWIKNGQKSTTVILGWQLISYFSDVGNVCWFLEPELAKEIRSLHSLTGNAVTKGR
HIVVGTGSTQLFQAALYALSPPGRSRPTNVISAAPYYSSYPVETDYLKSEIYKWAGDAWTYKQTSDEDYYIELVTSPNNP
DGFTREAVVNGSGPVIYDLAYYWPHYTPITATADQDLMLFTLSKITGHAGSRIGWAIVNDLEVAKKMTEYIMLNTIGVSK
DSQLRATQILHSVSNSYAGERTFDRQRYLSTEQEHRFFHYGYTLMSERWNSLRHAVSLNHRFSLPAFEPAFCNFFGHHTT
PQPAFAWLKCEGKEDEDCEKLLKSNGIISRGGRHFGAPQTYVRLSILDRNQIFNILLDRLSSIH
>PtTAA/TAR PITA_51242 Pinus_taeda_v2.01
MAPSKLRSRHKLNMNHLIKEGKQQQQQQHQENKGYFPFSLMPMPGSMNSKYLICLSMAVNVCLLTILLYEKNYHPITIPR
SLWGKGKSLVNNNLCVSPQEEDKVNTACAVNDLRHNISVATEGGHATCSGNGYYVSNSPSVPALSGGFCKCHACFTDRNC
STLVSDCVLNVDHGDPTMFESFWINTGQKSTTVIMGWQRMSYFSDVGNVCWFLEPELAKEIRSLHSLVGNAVTKGRHIVV
GTGATQLFQAALYALSPPGRSRPTNIISAAPYYSSYPVVTDYLKSEIYRWGGDAWAYKQTSDEDYYIELVTSPNNPDGFT
REAVVKGSGPVIYDLAYYWPHYTPITAPADQDLMLFTVSKSTGHAGSRIGWAIVKDLEVAKKMTKYIELNTIGVSKDSQL
RATQILHTVSSSYADENTFDRQRDSSIEQEHRFFHHGSTLMSERWNSLRDVVNLNHRFTLPVFEPRFCNFFGRHTTPRPA
FAWLKCEGKEDGDCEKLLKSNGIITRSGRHFGAPQTYVRLSIIDRNQTFNLLLDRLSTIH
>PtTAR3/4 PITA_30774 Pinus_taeda_v2.01 
MVRGTEILMDHQQKQILLAEHRIDRHCNRRTKSGLKDVLLVSSLLLNLLLSIMFWPFPINRSSHQVNHRDAGIEQGVRDN
NSQVLTWSRHAAEETEATAAYDCSGHGYVFVDTVNIGADDGGKTFNCECNDCYTGPDCSQMVADCAANVDSGDPLFLEPF
WIRNAEASATVFPGWYRMSYKIQDSGTIQILSPELETQIRGIHALVGNAVTEGRYIVIGTGSKQLINAAVYSLSPRRQDA
QLPAHVVAVPPHYGTYRTQTEMFDSADYSWEGDARAWVKRSKSLNSTRFVEIVASPNNPSGSLQEGVLEGRNVRTVYDHA
YYWPHFTAINEPVNEDVMLFTLSKLTGHAGSRLGWAIVKDFNVYQKMTEYIFGNTLGVSHDSQLRATTLLKTVIAGYQGK
LKEGKGDESRNQTLLFHYAYDVMRGRWQRLEKIFSGSQRFSLEYLTSNYCSFFRTVTGPSPAYAWVKCEREEDEDCTAVM
KSGGIVGRRGEEFEGDKRYVRLSLIRRDDNFALLERRLQALVSYRNFTVSSTTT
>PtTAR3-like PITA_28204 Pinus_taeda_v2.01
MDDHPQQQLSLTSNVDNSSGRLKSRLANHVLLVFSLLLNPLFVALLTVFPIHSSLHQELHRDARAAEGVGDNNLQALTWS
RRAAEEAEAAAAYHCSGHGFVYVDTLNIAPDGQGKTSDCECNECYTGPDCSQTVVDCAVDVDSGDPLFLEPFWIKNAEAS
ATVVPAWYRMSYSILDGPTVVISPELETQIRGIHALVGNAVTVGRYIVIGTGSTQLINAAVYSLSHKQDARYPAKVVAPA
PYYGAYRTQTEMFYSVNSMWNGDANGWANRSNKSTRFVQIVASPDNPTGFIQRGALKGEDVRNVYDHAYYWPHYTAITEP
ADEDVMLFTLSKLSGHGGSRLGWAIVKDYDVYEKMAEYVLENTFGVSHDTQLRASRILKTVIAGYGPQENSQQRKLEERK
IYDEQKHHNLLFHYAYDVMQERWQRLQKIFSRSNRFSLQNLTANHCSFFSTTTGPSPAYAWVKCERDEDEDCTAVFRSGG
IIGRAGELFGGENQYVRLSLIKRHDNFALLERRLQQLVFYGHPCVYC
>PtTAR4-like PITA_46960 Pinus_taeda_v2.01
MDHQQKQFLLNSDAEYLIGRNSDGRFRSRAKDVLLVSSLLLNLLLLILWVFPICLFSHQAVHRDAGIVDGVSDNNLQALT
WSRHAAEEAEAAAAYHCSGHGHVFVDTVNIATDDGEKTFNCECNDCYTGPDCSQMVADCAADVDSGDPLFLEPFWIGNVE
ASATVVPGWYRMSYRIRDGSIALTSPELETQIRGMHALVGNAVTEGRYIVTGTGSMQLINAAVYSLSPRHQDSQQSAQVV
AGVPYYGAYRDQTQMFDSVDSIWAGDARKWVESSQSVNSTARFVEIIASPNNPSAFIQECVLEGQNVKTVYDHAYYWPHF
TAITEPVNEDVMLFTLSKVTGHAGSRLGWAIVKDFNVYQKMTEYVIGNTLGVSHDSQLRATTLLRTVIAGYQGKLKEGKA
EESRNQTRLFHYAYDVMRGRWQRLEKIFSGSQRFSLQNLTSNYCSFFQTVTGPSPAYAWVKCEREEDEDCTAVMKGGGII
GRGGPEFGGEKRYVRLSLIRRDDNFALLERRLQELLSYQNFTVAPTT
>PtTAR3/4 PITA_03745 Pinus_taeda_v2.01 
MDQQKQFLLNSDAEYLIGRNSSGRFRSRAKDVLLVSSLLLNLLLLILWVFPICLFSHQAVHRDAGIVDGVSDNNLQALTW
SRHAAEEAEAAAAYHCSGHGHVFVDTVNIATDDGEKTFNCECNDCYTGPDCSQMVADCAADVDSGDPLFLEPFWIGNAEA
SATVVPGWYRMSYRIRDGSIALTSPELETQIRGMHALVGNAVTEGRYIVTGTGSMQLINAAVYSLSPRHQDSQQSAQVVA
GVPYYGAYRDQTQMFDSVDSIWAGDARKWVESSQSVNSTARFVEVIASPNNPSAFIQECVLEGQNVKTVYDHAYYWPHFT
AITEPVNEDVMLFTLSKVTGHAGSRLGWAIVKDFNVYQKMTEYVIGNTLGVSHDSQLRATTLLRTVIAGYQGKFKEGKAD
ESRNQTLLFHYAYDVMRGRWQRLEKIFSGSQRFSLQNLTSNYCSFFRTVTGPSPAYAWVKCEREEDEDCTAVMKGGGIVG
RGGPEFGEEKRYVRLSLIRRDDNFALLERRLQELLSYQNFTVAPTT
>PtTAR3/4 PITA_47858 Pinus_taeda_v2.01 
MDYQQKQFWLNLDAEYLIGRNSNGRFRSRAKDVLLVSSLLLNLLLLILWVFPICLFSHQAVHRDAGIVDGVSDNNLQALT
WSRHAAEEAEAAAAYHCSGHGHVFVDTVNIATDDGEKTFNCECNDCYTGPDCSQMVADCVSDVDSGDPLFLEPFWIGNAE
ASATVVPGWYRMSYRIRDGSIALTSPELETHIRGMHALVGNAVTEGRYIVIGTGSMQLINAAIYSLSPRHQDFQQSAQVV
AGVPYYGAYRDQTQMFDSVNSIWAGDARKWAESSQSVNSTARFVEIIASPNNPSAFIQECVLEGQNVKTVYDHAYYWPHF
TAITEPVNEGVMLFTLSKVTGHAGSRLGWAIVKDFNVYQKMTEYVVGNTLGVSHDSQLRATTLLRTVIAGYQGKLKEGKA
DESRNQALLFHYAYDVMRGRWQRLEKIFSGSQRFSLQNLTSNYCSFFRTVTGPSPG
>PtTAR3/4 PITA_51319 Pinus_taeda_v2.01
MDYQQKQFWLNLDAEYLIGRNSNGRFRSRAKDVLLVSSLLLNLLLLILWVFPICLFSHQAVHRDAGIVDGVSDNNLQALT
WSRHAAEEAEAAAAYHCSGHGHVFVDTVNIATDDGEKTFNCECNDCYTGPDCSQMVADCAADVDSGDPLFLEPFWIGNAE
ASATVVPGWYRMSYRIRDGSIALTSPELETQIRGMHALVGNAVTEGRYIVTGTGSMQLINAAVYSLSPRHQDSQQSAQVV
AGVPYYGAYRDQTQMFDSVDSIWAGDARKWVESSQSVNSTARFVEVIASPNNPSAFIQECVLEGQNVKTVYDHAYYWPHF
TAITEPVNEDVMLFTLSKVTGHAGSRLGWAIVKDFNVYQKMTEYVVGNTLGVSHDSQLRATTLLRTVIAGYQGKLKEGKA
DESRNQALLFHYAYDVMRGRWQRLEKIFSGSQRFSLQNLTSNYCSFFRTVTGPSPG
>PtTAR3/4 PITA_26051 Pinus_taeda_v2.01
MVRGTEILMDHQQKQILLAEHRIDRHRNRRTKSGLKDVLLVSSLPLNLLLSIMFWPFPINRSSHQVNHQDAGIEEGVRDN
NSQVLTWRRHAAEETEATAAYDCSGHGYVLVDTVNIGADDGGKHLTANVTTATDGDPLFLEPFWIRNAEASTTVFSGWYR
MNYKIQDSGTIQILSPELETQIRGIHALVGNAVTEGRYIVIGTGSKQTYRTQTQMFDSADYSWEGDARVWVKRSKSLSST
RFVEIVAWAIVKDFNVYQKMTEYIFGNTLGVSHDSQLRATTLLTTVIAGYQGKLKEGKGDESRNQTLLFHYAYDVMRGRW
QRLEKIFSGSQRFSLQYLTSNYCSFFRTVTGPSPAYAWVKYEREEDEDCTAVMKSGGIVGRRGEEFEAEKRYVRLSLIRR
DDSFALLERRLQALVSYRNFPVSSTTT
>GmoTAA1 TnS000889285t01 Gnetum_montanum
MKRRFRNSSRAEQEVEERHRKGEEDLGFNKRLPSSAMPGSMNSSSSNRNSCSYSSRGSKYLICISMAMNVLLLANMVYEK
GIQNHSVLLLYMPPNLRWIWDKLHGDASFLVAGSHNNNNNNWSAGQAGAVDGFCRECSGCMASHNCSSCYSGCIINVDHG
DPTMFEEYWVRNGQASTTVILGWQMMSYFADVGNICWFLQPELAKEIRALHGLVGNAIAQDRYIVVGTGSTQLFQAALYA
LSPADQKKPTKVISASPYYSSYPVVTDYLKSEIYRWAGDALTFSPTNSPEENYIELVTSPNNPDGLIRKAVVNGSGGVIY
DYAYYWPHYTPITAPAQEDIMLFTVSKSTGHAGSRIGWALVKDPSIAKRMTKFIELNTIGVSKDSQLRAAQILHSVTNSY
ASSHAKTVTAAGTIPEQEKRFFHHGYALLKERWSRLREAVQVNARFSLPIFESAQCSFFGHETTPQPAFAWLRCEGVEDD
EDCEKFLKTNGIITRSGRHFGASQSYVRISIIDRSQTFDLLIDRLASLQ
>GmoTAR3/4 TnS000142227t01 Gnetum_montanum 
MTCTYTGVIGNRMKFDLSISTMKELGHKQVLWLLFAALICVCDTIETEHLTWSGAAAKEAEAAASVQCSGHGYAFVDTFQ
ESNQTSPLCECNDCFAEPNCRVKKPNCLVHAVSGDPVFMEPFWVKNAEASATVVPGWYRMSYRINDAIGSLISPELDSLI
RKLHDLVGNAVTQNRYIVAGAGSIQLLNAAINSLTISSPEYQNPTLVVASAPFYNAFKSQTELFASIRYRWAGDSKKWVN
EAVKSSTRFIEIVTSPNNPNGFSQEGFLKGDNVKIVSDRVCYWPHYTAIGKAANEDVMLFSLSKLTGHAGTRFGWAIVKD
KEVYDRMSNYVWENIGGVAHDSQLRATTLLKSLIKSYEGDKCREKMFDFGYRIMSNRWHKIDKIFHGSDRFSVQKLSPAY
CNFFKRVLDPSHGYAWVKCKKDKDCAAVLREEAGILGRTGVLYGADASYVRLSLTKRDDNFDRLYQRLSHLIHPSLHSHL
ILT
>GmoTAR3/4 TnS000622211t06 Gnetum_montanum 
MNSWSFTKSKSLSILIVSSVLFCYCNKSVVAEDESGLTWTKSTAEEAEWAAAQDCSGHGFLFTDTFPGINQIISTSPVCE
CNKCFLGNNCPFKNHNCIADAYSGDPTFMEPFWLRKAEESVTVVPGWYRLSYRFNDDVDSLISPQLESLIRKLHALVGNA
VTENTYFVGGVGSMQLINAAVHSLAYSSSSGYQNRALVVSPAPFYNAYQTQTKIFESIRYVWAGDSRQWANKALNSTTKY
IEIVASPNNPDGVLQKGVLDGNLKNVKKVFDRAYYWPHYSPITETANEDVMLFSLSKLTGHAGSRFGWAIVKDRSVYERM
KHYVVQNVIKLSHDTQLRATNLLKMVIKSYQDPTCNDRDDDDEKIFDYGYSVMSSRWQKIQKAFQGSQRFSLKNHSSSYC
NFFKRVRDPSPAYAWVKCLKDADCGGVFRREGGITGRNGRVLGVDGSYVRLSLIKRKDAFDNLHNRLITFLS
>GmoTAR3/4 TnS000142227t04 Gnetum_montanum 
MEPFWVKNAEASATVVPGWYRMSYRINDAIGSLISPELDSLIRKLHDLVGNAVTQNRYIVAGAGSIQLLNAAINSLTISS
LEYQNPTLVVASAPFYNAFKSQTELFASIRYRWAGDSKKWVNEVVNSSTRFIEIVTSPNNPDGFSQEGFLKVCYWPHYTA
IGEAANEDVMLFSLSKLTGHAGTRFGWAIVKDKEVYDRMSNYVWENIVGVAHDSQLRATTLLKSLIKSYEGDNSGEKMFD
FGYRIMSNRWHKIDKIFHGSDRFSVQKLSPAYCNFFKRVLDPSHGYAWVKCKKDKDCAAVLREEAGILGRTGVLYGADAS
YVRLSLIKRDDNFDRLYQRLSHLIHRSLHPHLMLT
>GmoTAR3/4like TnS000605627t01 Gnetum_montanum 
MNSWSFTKSKSLSILIVSSVLFCYCNKSVVAEDESGLTWTKSAAEEAEWAAAQDCSGHGFLFTDTFQGINQIISNSPVCE
CNKCFLGNNCPFKNHNCIADAYSGDPTFMEPFWLRKAEESVTVVPGWYRLSYRFNDDVDSLISPQLESLIRKLHALVGNA
VTENTYFVGGVGSMQLINAAVHSLAYSSSSGYQNRALVVSPAPFYNAYQTQTEIFESIRYVWAGDSRQWANKALNSTTKY
IEIVASPNNPDGVLQKGVLDGNLKNVKKVFDRTSYWPHYSPITEAANEDVMLFSLSKLTGHAGSRFGWAIVKDRSVYERM
KHYVVQNVIKLSHDTQLRATNLLKMVIKSYQDPTCNDRDDDDEKIFDYGYSVMSSRWQKIQKAFQGSQRFSLKNHSSSYC
NFFKRVRDPSPAYAWVKCLKDADCGGVFRREGGITGRNGTVLGVDSSYVRLSLIKRKDAFDNLHNRLITFLS
>GmoTAR3/4 TnS000622695t05 Gnetum_montanum 
MNFRSFIAWQYSVGIFIVCSVALLCSCNNGLVAAADDDNLTWTKPAAEEAERAASHQCSGHGFVFTDTLGFTKTSNPACE
CNACFGKRDCSIQISNCTSVVTDGNPPFLEPFWLKNKEESATVVPGWYRMTYQINDHVDHLISPELESLIRELHALVGNA
VTDNRSIAVGVGATQLINAVVHSLAYSSSGPQNRTLVVAPAPFYDVYKTQTEFFESTRYVWAGDSRQWANKTLNSTVNYI
ELVASPNNPGGFLQNGVLDGNLTNVKKVWDRAYYWPHYSAIKEPANGDVVLFTLSKFTGHAGSRLGWAIVKDRNLYERIV
KYIDQSVAAISHDTQLRATNLLRSVIQSYRNQSNDSDKKIFDYADNVMRSRWEKMKQVFQGSQRFSLQKLNSSYCNFFKR
NHDPSPAYAWVKCLKDPDCAEVFRTEANIIGKNGTIYGANSSYVRFNLLGRHDAFNILLERLQGLLR
>GmoTAR3/4 TnS000039367t01 Gnetum_montanum
MNTRSFKTFHSVLILLVCSVVLLCSRNNDLVSADEDLSLTWTKSAAEEAEWAAAQHCSGHGFVFTDTFLRLNQTSKAICE
CNACFEGNTCPIKNSNCTADAASGDPTFMESFWLRNAEDSATVAPGWYRMSYKINDRVDNLISPELESLIKKLHALVGNA
VTDNRYIVVGVGSVQLINAAVHSLAYSSSRYQNRALVVSPAPYYGAYKTQTEFFESIRYMWAGDSRQWANKTLTSTTNYI
ELVASPNNPDGFLQNGVLDGNLKNVKKVWDRAYYWPHYSSIKEPANEDVVLFTLSKLTGHAGSRFGWAIVKDRSVYERMV
NYISHSVIGISHDTQLRATNLLKSIIGKKIFDYAYSVMSSRWRKIEQAFQGSQRFSLQKLNSSYCNFFRRVRDPSPAYAW
VKCLKDADCGEVFRREAGIIGRNGIIYGMDKSYVRFSLLKRNDAFDNLHNHLVRFLA
>GmoTARlike TnS000508797t01 Gnetum_montanum 
ADDLTWTVPAAKEAENAASYHCSGHGFVFTDTLGFNQTSNATCECNSCFGGKDCSIQSSNCTAISTNGDPPFMEKFWINN
KEKSATVIPGWYRTTYQISDQVDNVVTPKLESLIKELHALVGNAVTENKYLVAGVGSTQLINAAVHSLSYPSSGYQNPAI
VVYKTQTELFVSPRYVWAGDSRQFANKTLNSTIKYIELVASPNNPDGVLQEGVLDRNLANVKVVVDRAYYWPHYSAIKEP
ADGDVVLFTLSKFTGHAGSRFGSTVLCAVYERMKEYVNLNVVAVSHDTQVRTANLLRSVIRSYKEGNTSISINDRIFDYA
YRLMSSRWKKLQQAFQGSQRFSLQQLNSTYCNFFKREHLPSPPYAWVKCLKDADCGAVFKTEADILGKNGTICGADRSYV
RFNLMSRDDAFEILLSHLRRVLPGSRF
>GmoTAR3/4 TnS000155889t10 Gnetum_montanum 
MESFFAGHFQSSVCLILATLVLISAFGEVASQLTWTVPGAEGAEWAASHYCSGHGFIFTDTIVGPNQTFPVCECNGCYES
NTCAVKSANCSIDVQSGDPGFLEPFWIKNAEVSAVVPSWYRMSYLINDHVKDLMTPELDFLIRRLHELVGNAVAKNKFIV
PGAGSYQLINAAIHSLSYSSSGEYLTNQTLVVASAPYYPSYRSQTQMFDSVRYKWDGDSKKWVNNTEGKKFVEIITNPNN
PDGYHQKSILKGDVKVLSDRVCWWPHYTPITEAADDDVMLFSLSKLSGHAGTRFGWALVKNETLYERIRGYVEGNINKVS
HDSELRATQVLRTIIEGYEKNIGQQKMFDIGYAELRQRWLKIEYLFNKTDRFSLQNTTSTYCNFFKRVMQPAEGYAWVTC
NRDTDCTAVFNNAGIQGINGTSFAGNLNQVRLSLVKRRDNFDILIEKLKRLIDSSA
>GmoTAR3/4 TnS000642179t01 Gnetum_montanum 
MENSLACGFRSILCLILPAVLLLCVLGEVAAHLTWTRPAAEAAEAAASHTCSCHGFIFTDTLPGPNDSYPVCECVDCFDS
ETCADKEDNCSVNVEVGDPQFLQPFWLSNRRPSTNVVPSWYRMSYKLNDHATDILNPTLKYWIIRLHDLVGNAVTKNKYI
VPGAGSLHLVNAAVHSLSYSPQDHYLQNRTLVVAAAPYYPSFRTQTQFFDSIRYKWAGDSMKYVNHTKGRKFVEIITNPT
NPEGYREKGILHGDVKILSDRVCYWPHYTPINETADDDVMLFSLSKLTGHAGTRFGWALVKDKAVYERMKNYVEKNIITV
SHDAQFRAIPLLRTIVEGYEKNIDCQKMFDIGHHELRWRWTKIADLLSKTKRFSLQNTSPGYCNFFKKVMEPAEGYAWVT
CNQDADCTQVFVNAGIKAQNGTNFEGNLNQTRISLVKRRDNFDLLYEKLKKLINPPSAYAKIIR
>GmoTAR3/4 TnS000649063t16 Gnetum_montanum 
MENSLACGFPSILCLILLAVLLPCVLGEAASDLTWTRPAAEAAEAAASHTCSCHGFIFTDTLPGPNDSYPVCECVDCFDS
ETCADKEDNCSVNVQVGDPQFMQPFWLLNRKPSTNVVPSWYRMSYKLNDHATDILNPTLKYWIIRLHDLVGNAVTKNKYI
VPGAGSLHLINAAVHSLSYSPHDHYLQNRTLVVAAAPYYPSFRTQTQLFDSIRYKWAGDSKKYVNDTKGRKFVEIITNPT
NPEGYREKAILHGDVKILSDRVCYWPHYTPIDNETADDDVMLFSLSKLTGHAGTRFGWALVKEEAVYKRMKNYVEKNIIT
VSHDAQFRAISLLRTIVEGYKNNTDSQKMFDIGHDELQLRWTKIADLFHKTKRFSLQNTSPGYCNFFKKVMEPAEGYAWV
TCNQDADCTQVFVNAGIKAQNGTNFEGNLNQTRISLVKRRDNFDLLYEKLKKLINPTSAYAKIIHGGSTRYVKAV
>GmoTAR TnS000146367t09 Gnetum_montanum 
MENFLACGFRSIQYLILPAVLLACVLGQVAAQLTWTRTPAVAAERAASHHCSGHGFLFTDTLAGPNHSYPVCECHACYES
DTCAVKKPNCSVDVLSGDPGFLEPFWTENRKHSSNVVPSWYRMSYKISDYATDILSPALDYWIRSLHELVGNAVAKNKYI
VPGAGSLHLINAAVHSLSYSPSGQYMENQTLVVASAPYYPGFRLQTQFFDSIRYRWAGDSKKYLGKTEGKKFVEIITNPT
NPEGYSNKAILNGDVKILSDRVCYWPHYTRITETADDDIMLFSLSKLTGHAGSRFGWALVKDEAVYNRMKEYVVRNMDTV
SHDTQFRATALLRTIVQGYQKNIDGQKMFDLGYDELRWRWKKIAHLFSKTNRFTLQNTSSRYCNFFKKVMQPGEGYAWVT
CKWDENCAQVFLHAGIQAQNGTNFEGKLNQARLSLVKRRDNFDMLYEKLESLIKGSSAYAKITHHG
>GmoTAR TnS000663555t01 Gnetum_montanum 
MNHTHLCTSFRMENSLACGFRSILCLILLAVLLPCVLGEVAANLTWTRPAAEAAEAAASHNCSCHGFIFTDTLPGPNDSY
PVCECAGCFESKTCADKEDNCSVDVAVGDPQFLQPFWLLNRKPSTNVVPSWYRMSYKLNDHATDILNPTLKYWIIRLHDL
VGNAVTKDKYIVPGAGSLHLINAAVHSLSYSPHDHYLQNRTLVVAAAPYYPSFRTQTQLFDSIRYKWAGYSKKYVNHTKG
RKFVEIRTNPTNLEGYREKGILHGDVKILSDKVCYWPHYTPINETADDDVMLFSLSKLTGHAGTRFGWALVKDKAVYERM
KNYVEKNINTVSHDAQFRAIPLLRTIVEGYEKNIDCQKMFDIGHHELRCRWTKIADLFNKTKRFSLQNTSPGYCNFFKKV
MQPAEGYAWVTCNQDADCTQVFVNAGIKAQNGTNFEGNLNQTRISLVKRRDNFDLLYEKLKKLINPPSAYAKIIHGGSTR
Y
>TpTAA1 Thupl.29382023s0010.1.p Thuja_plicata v3.1c
MTERGEWASSMAVSASASGMRFKQKQQGNTTFSNQNQNQKQKQKPKQKQKGKPMPGSMNSSRYLIS
LSMAVNAFLLTSLLYEKHYHPYPHPHLHPLVNGGHSLVNKIRLRQQGAEAEAYKCHACLTGHNCST
VVSNCIINLDHGDPTMFESFWINKGQESTTVILGWQVMSYFADTENICWFLEPELANAIRSLHDLV
GNAVTKRRTLVIGTGSTQLFQAALYALSQPGRSKPTDVVSAAPYYSSYPVVTDYLKSDLYRWAGDA
WKYKQEADEDHYIELVTSPNNPDGFVREAVVNGSGPVVYDHAYYWPHYTPITNPADGDVMLFTVSK
STGHAGTRIGWAIVKDAEVAKKMTKYIKLNTIGVSKDSQLRASKILHSISNSYASEVDTEDYSSTV
EETRFFHHGSNLMAERWKRLRDVVSLNHRFSLPAFQSQFCNFFGRQATPQPAFAWLKCEGRGDEED
CAKLLRSHGIITRSGKHFGAPQNYVRLSILDRNHTFNLLIDRLSAIH
>TpTAA2 Thupl.29382178s0001.1.p Thuja_plicata v3.1c
MTERGEWASRMAVSASASGMRFKQKQQGNSNTTFSNQKQKPKQKQKGKPMPGSMNSSRYLISLSMAV
NAFLLTSLLYEKHYHPYPHPHLHPLVNGGHSLVNKIRLRQQGAEAEAYKCHACLTGHNCSTVVSNCI
INLDHGDPTMFESFWINKGQESTTVILGWQVMSYFADTENICWFLEPELANAIRSLHDLVGNAVTKR
RTLVIGTGSTQLFQAALYALSQPGRSKPTDVVSAAPYYSSYPVVTDYLKSDLYRWAGDAWKYKQEAD
EDHYIELVTSPNNPDGFVREAVVNGSGPVVYDHAYYWPHYTPITNPADGDVMLFTVSKSTGHAGTRI
GWAIVKDAEVAKKMTKYIKLNTIGVSKDSQLRASKILHSISNSYASEVDTEDYSSTVEETRFFHHGS
NLMAERWKRLRDVVSLNHRFSLPAFQSQFCNFFGRQATPQPAFAWVKCEGRGDEEDCAKLLRSHGII
SRSGKHFGAPQNYARLSILDRNHTFNLLIHRLSAIH
>TpTAR Thupl.29191259s0001.1.p Thuja_plicata v3.1c
MSYQINDGRRSSVSPELEKQIRAIHALVGNAVTEGRYIVLGTGSTQLINAAVYSLSPTNASNPAKVVAA
SPFYSGYKVQTEYFDSVDNLWTGDARAFTERTKSLNSTTFIEFVTSPNNPDTHLDEAVLKGENVKTVYDH
AYYWPHFTAISRPADEDIMLFTLSKLTGHAGSRLGWAIIKDYDVYQKMYRYVDTNTFGVSRDTQFRATTL
LKAVISGYRHPKRVEAMETQSKQMIFHYAYSVMRRRWEMLERIFNGSDRFSLQNVGPLYCNFFRKVTGPS
PAYAWVKCEREEEGLECAKVLEKTGIIGRGAESFGAEKRYVRLSLLRRDDAFAVLERRLQSLVYHSSDCE
DILSNQTDSGAQF
>AcTAA/TAR onekp CVEG_scaffold_2026627 Azolla_caroliniana
AAMEAEIAATFNCSGHGIMYPEALFGSPSSSSSPSCECDECFTGPLCEHPVANCEAVADSGDPLMFLPYWRENSEASSVL
IPGWYRMGYDLPKTIIPALENEIRAMHRLVGNAVTEGRYIVVGAGETQLAMAAYMALSLNTQGAPLNVFSAPPYYDAFER
QVKITKPGNAIWSMPSSSVDGIPLEIVVSPNNPDGSLRTKVLDDEAWAIYDHAYYWPHYVPITKPLDHDFMMFTMSKVTG
HAGSRVGWAIIKDFALYEKIILTVRLMSVKVSHESQLRAAHLLRTVREGYEKPITIKQHIFHYGHLKLSERWEKITQLFQ
GSDRFLIDQSFQPEYCNFFKDVVKPKPAFVWIRCLKDEDRSCPAVFDEAGVIGRGGARCGKTDQHVRLALLSSDAAFDNM
IDRIQTLVS

>AfTAR4 Azfi_s0097.g043834 Azolla_filiculoides
MGVEGKISAIRFRRMLQRSQKNDAPDSNVDTATKFTNVNTANPNHANTNTNTRDTVGKTPNGTDSHSRTTDISGPDKLNAMAPQYNEGRRRKINYWLIAS
LSVNALFLSVLLTSCPSPRNHLFGDSRDIFSYDTISLESSNEAILGRNNNVNGDDDNHNNYNILKKKKKMQWGLGAIVSTQPCSGHGSYEYSDDDGIVNG
DHVHGAGRIRCRCYSCFSGHDCSEIISDCTINFDHGDPKMFEPYWWNNQDLATTVLRGGERMSYFSNTNGICWFLEPALAMEIKLIHQMVGNAITEGREI
IVGTGSSQIIHAALYAVSSSLSRESVDVVSMAPFYSWAGDAGTYKNNLMMSSSNKSYIEFVTSPGNPDGMTHTPVVKLMKGRPGAVIYDLAYYWPQYTPI
AHAADHDIMLFTLSKSTGYAGTRIGWALVRDAEIAKKMTKYIELNTIGVSKDSQLRASQVLKAIRRTYTTLPDHNMENVVKEGVSDLDEAGLFDFGYIEM
ESRWGRLRAAINESECFTISSFPSSHCNFFRKETTIHPAFAWLKCEKDVDCHGVFKSNGILTRSGIHFGSSRQYVRISMVDHAKVFQLFITRLQRMSFSL
SCGCN
>AfTAA/TAR Azfi_s0020.g015349 Azolla_filiculoides
MASSSSPSSSPISPLLGASLALNIAVFVFWAYHYNGGPLHPEAVIGGQTSMEAAKGISWTGTAAMEAEIAATFNCSGHGVMYPEALFGSPDYSPSCECDE
CFTGPLCELPVANCEAVADSGDPLMFLPYWRENSEASSVLIPGWYRMGYDLTKTIIPALENEIRAMHRLVGNAVTEGRYIVVGAGETQLAMAAYMAFSLN
TQGAPLNVFSAPPYYDAFERQVKIVKPGNAIWSMPSSSVDGIPLEIVVSPNNPDGSLKTKVLDDEAWAIYDHAYYWPHYVPITKPLDHDFMMFTMSKVTG
HAGSRIGWAIIKDFALYEKMILTLRLMSVKVSHESQLRAAHLLRTVREGYEKPDNTIKQHIFHYAHLKLSERWDKIIQLFQGSNRFLIDQSFQPEYCNFF
KDVVKPKPAFVWIRCLKDEDQSCPALFNEVGVIGRGGARCGKTDQHVRLALLSSDAAFDNMIDRIQTLVS
>ScTAR4A Sacu_v1.1_s0004.g002288 Salvinia_cucullata 
MESVANDEECPGAIQSHPTNSWLVIFVCFSAVVSALLSYTAPRQTSNSLGHVVSSTHVSESMQCSIPQLQPEIVSCSGHGSYEPEVDVVDRGSCRCHSCF
TGNTCSELVPDCTINFDHGDPKMFQHYWRKINHERRSGMLQGGERMSYFSSTDEICWFLEPALAMEVTLIHKIVGNAVTDGHHIVVGTGSSQLIHAALHA
VSSASTSKTKPLDVVSAAPYYSSYGPMTDYLQSGLHKWAGDALNYKAKAEKAYIEFVTSPGNPDGMYHTPVVHGSGAVIHDLAYYWPQYTPISHAADHDI
MLFTFSKSTGYAGTRLGWALVRDADIAKRMTKYIELNTIGVSKDSQIHASRILKAIRQSYAQLPNNDEGRKFNESGLFDFGYAEMQSRWLQLRAAINQSQ
CFTVSDFPSGYCTFFRKETALCPAFAWLKCEKDVDCHAFFKANGILTRNGVHFGSSPQHVRISMVDHNEVFRLFITRLQHMSVSCSFN
>ScTAR4B Sacu_v1.1_s0014.g006019 Salvinia_cucullata 
MTSHHSSDNPFRRFLFGPSLVLNIALLLLWILDPPRYADKFSAVKNLPHSGDSWTELASAEARRAASYNCSGRGFVYPETLFHGHNPLVCECDDCFSGPS
CEHRVTDCKVHADSGDPLVFLPYWRENNAASAVLIPGWYRMGYDLNLPLIPALENEIRKIHRLVGNALTEGRYIVVGAGETQLAMAAYSAFSLAAQGGPV
NVFSSPPYYDAFERQVKTIKPGTATWSLPTSDDAEAIPLEMVISPNNPDGSLKTKILTNKGWTIYDHAYYWPHYVPISRPLDHDFMMFTLSKVTGHAGTR
IGWAIIKDFAIYEKMILALRLFSVKVSHESQLRAAHLLRTVREGYEKSEGLESQANPVNVRAAKQRLFHYFHDKLSDRWYRMIHLFQDYDRFLIDQSLQP
EYCNFLKKVIKPTPAFVWIRCLRDEDHSCPSIFEEVGIFGRGGARCGMTDKHVRLAMLGSDSAFENMLVRIKTLLSKHP
>CrTAR1 Ceric.10G039800.1.v2.1 C.richardii
MTVESGCSICGTNTLPHPRKNFSKHEKRQLQMQNEDCTPYYDLYRKKRFKQYSCSPIQKLNYWLAASIFLNAICLSMLMGFIRPSGYQDKQGALEDGGRS
YVNGAGDSHLRYTNCSGQGRFEYDEINGGWCQCYSCFTGSICSEIIHDCVINFDHGDPKMFEKYWSLHQNTVSAVLRGNERMSYFSDKEAVCWFLEPSLA
MEIKLMHKMIGNAVTEGHHIVVGTGSSQLISAALYALSSLAHHRPVDVVSASPFYSSYPPMTNFLESQLHHWAGDASSYKTSGQNAYIELVTSPGNPDGM
IHSAVVDGTGPVIYDLAYYWPHYTPITEAADYDIMLFTVSKTTGHAGTRIGWALVRDIEVAKKMTKYIELSTIGVSKDSQFRTAQILKGIRISYSDKAEN
SREYDSNSQRRLFHFGYEQMDLRWRQLRHAIGNSQCFSVVDFPSGYCQFFEKNTRAHPAFAWLYCEMDEDCHAVFKANGILTRSGLHFGSSRKYIRISML
DHDNVFQLFIDRVHQMASSCHKK
>CrTAR2 Ceric.29G002600.3.v2.1 C.richardii
MFMQMQKKKRVALGMCFIFLVGPFSKSMLTFIILCSGDPLMYLPYWRQNHETSSILIPGWYRIGYELSQPLIPVLEKEIRDLHKLVGNAVTDGCYILVGS
GEMQLMMAAYSTISMEADGLPVHTVIDPPYYDAYERQVKTIKPGTVRWGAPGLDSESSGNWIPLEIVISPNNPDGSLRTPTWKHRNENARTVHDNAYYWP
HYTPITGPRDDDFMLFSLSKVTGHAGSRLGWAIIKDRAVYEKMLMSVRLNSVTVSHEAQFRAAHILRSIREGYSKVKSVGLNSSPTEYAAQQLLFHYGHA
KMKTRWEQMLKLFQASDRFLIEQNLEQSYCNFFKDIVHPLPAFVWIRCQREEDQSCFEIFRDAGIHGRGGANCGMTNRYVRLAMMDGDHTFKHLLNRLQA
LVST
>CrTAR3 Ceric.29G002600.2.v2.1 C.richardii
MFMQMQKKKRVALGMCFIFLVGPFSKSMLTFIILCSGDPLMYLPYWRQNHETSSILIPGWYRIGYELSQPLIPVLEKEIRDLHKLVGNAVTDGCYILVGS
GEMQLMMAAYSTISMEADGLPVHTVIDPPYYDAYERQVKTIKPGTVRWGAPGLDSESSGNWIPLEIVISPNNPDGSLRTPTWKHRNENARTVHDNAYYWP
HYTPITGPRDDDFMLFSLSKVTGHAGSRLGWAIIKDRAVYEKMLMSVRLNSVTVSHEAQFRAAHILRSIREGYSKVKSVGLNSSPTEYAAQQLLFHYGHA
KMKTRWEQMLKLFQASDRFLIEQNLEQSYCNFFKDIVHPLPAFVWIRCQREEDQSCFEIFRDAGIHGRGGANCGMTNRYVRLAMMDGDHTFKHLLNRLQA
LVST
>CrTAR4 Ceric.29G002600.1.v2.1 C.richardii
MAQEKVSSALTSPLLGASLALNLSLLLFWASRVYFDVSTSESVLSTSNGGSSWTRAAAAEAEVAGSFNCSGRGVIYAEMIFHGLEAACECEQCFTGSHCE
HVVPDCDVLVHSGDPLMYLPYWRQNHETSSILIPGWYRIGYELSQPLIPVLEKEIRDLHKLVGNAVTDGCYILVGSGEMQLMMAAYSTISMEADGLPVHT
VIDPPYYDAYERQVKTIKPGTVRWGAPGLDSESSGNWIPLEIVISPNNPDGSLRTPTWKHRNENARTVHDNAYYWPHYTPITGPRDDDFMLFSLSKVTGH
AGSRLGWAIIKDRAVYEKMLMSVRLNSVTVSHEAQFRAAHILRSIREGYSKVKSVGLNSSPTEYAAQQLLFHYGHAKMKTRWEQMLKLFQASDRFLIEQN
LEQSYCNFFKDIVHPLPAFVWIRCQREEDQSCFEIFRDAGIHGRGGANCGMTNRYVRLAMMDGDHTFKHLLNRLQALVST
>CrTAR5 Ceric.34G062200.1.v2.1 C.richardii
MGPYFSASIDPPKALASGRFLSFRVHAMASPGSLEADGQSRLVLVILLTLSVSLNAIFLTSWMWAGFSRSGAVLIQSGTVTTDDLVSSRKEIEVFPGAGW
SRKASEAAEATSLVNCSGNGEMYTDTLPVTAEVAEGLCECYECFTGPHCSEHVENCSADVNSGTPLLFAPFWKQNAEESAVLIPGWYRIGYAFMEDSSVS
ISPALEREIRILHNLVGNAVVDNKYIVLGVGSMQLLKAAVASLACDRRTADVVAAVPYFPAYREQSLLFETAHFTWAGDANVYAQEHLGMNSSTIEFVNS
PNNPDGMVRHAVLNGCDAFTIYDYAYYWPHFTAITEAADQDVMLFTLSKLTGHAGSRLGWAIVKNYTLYERLLTYLQLSIITVSHETQLRATQLLRVING
AYSGQLHAEQMIPLGLPPAYYASKGLSFHYGYVVLRDRWMKLNQILNQSKRFGVQHLEPAYCKFFKEVTGPSPAYAWVYCKQENDEDCQAVLQQAGIISR
GGKKFDSSTRFTRLSLLKRVSTFENLINHLSFLVSEEINFILLK
>CrTAR6 Ceric.25G013500.1.v2.1 C.richardii
MTTASPGSLEADGRCRLILLFVLLTLSLSLNAIFVTCWIRRGFSTSGAFLIQRDTVTTRGGAVPLRKEIEEFPTAGWSRKASEAAEETSLVNCSGNGDMY
TDTLPVTADVAEGVCECYECFTGPHCSERVENCSADVTSGTPLLFAPFWKQNAEEGAVLIPGWYRIGYSFMEDSSVSISPALEREIRILHNLVGNAVVDN
KYIVLGVGSMQLLKAAVACLASDSGSTAVVTAVPYYPAYREQSLLFGTAHFTWAGDANVYAQQHFGMNSSTIEFVNSPNNPDGMVRHAVLNGSDALTIHD
YAYYWPHFTAITEAADQDVMLFSLSKISGHAGSRLGWAIVKNYTHYERLLTYLYWSIITVSHETQLRATQLLRVINGAYSGQLHAEQMIPLDLPPAYYAS
KGLSFHYGYVVLHDRWMKLNRILNQSNRFGLQHLEPVYCKFFNEVTGPSPAYAWVYCKQENDEDCQAVLEQAGIISRGGDKYESSIRYTRLSLLKRALTF
ENLINHLSSLVSQEIDFSSCKSQVT
>AaTAR-like onekp BSNI_scaffold_2048621 Anthoceros_agrestis
CFRGKDCSDAEHTCVINLDHGDPKMYEAHWQQRGEESTVTILGWQKMSYFADFQHFFFVEKDLVEQIRALHKVVGNAVTE
GRHIVVGAGSTQLLQAALYALSPDDGPAISVISSVPYYSCYQSIATMFKSRLYQWQGDAATFLEASPGEPYIQMVASPNN
PDGSMTHDILKGSGAGNSGKAIFDLAYFWPQYTPISAPADHDVMLFTLSKATGHAGTRIGWAIVKDEALARKLATYIEVG
SIGVSQDSQVRATQILKVVTKHAAKQRGHPAVQVNSVEKLHDVDFLQKQDMFGFASSVMSYRWSRLREALQGSKRFRMP

>PcTAA onekp ZFRE_scaffold_2023742 Phaeoceros_carolinianus
GACECNPCFRGKDCSEKDHSCVINLDHGDPKMYEAHWQHRGEESTVTILGWQKMSYFADFQHFFFVEKDLVEQIRALHKV
VGNAVTEGKHIVVGAGSTQLLQAALYALSPEDGPAMSVISSVPYYSCYHSIATMFKSKLYQWEGDAATFIQARPDEPYIQ
LVASPNNPDGSMSHDIVKGSGTGTGKGIFDLAYFWPQYTPISAPADHDVMLFTMSKATGHAGTRIGWAIVKDEAVARKMA
AFIEVGSIGVSQDSQVRATQILKVVSKHAVQQVGHPAVHVQAVEELHDAEFLQKQDMFGFGNSIMSYRWNRLREALQGSK
RFRIPQYAPAYCKFFGRLASPAPAFLWLECLVEDNCWQVLKDANILSRRGSMFGADMKFARISMVDRHDGFELFVDRLAQ
L
>PcTAA/TAR onekp RXRQ_scaffold_2009214 Phaeoceros_carolinianus
QCNACFRGKDCSDAEHTCVINLDHGDPKMYEAHWQQRGEESTVTILGWQKMSYFADFQHFFFVEKDLVEQIRALHKVVGN
AVTEGRHIVVGAGSTQLLQAALYALSPDDGPAISVISSVPYYSCYQSIATMFKSRLYQWQGDAATFLEASPGEPYIQMVA
SPNNPDGSMTHDILKGSGAGNSGKAIFDLAYFWPQYTPISAPADHDVMLFTLSKATGHAGTRIGWAIVKDEALARKLATY
IEVGSIGVSQDSQVRATQILKVVTKHAAKQRGHPAVQVNSVEKLHDVDFLQKQDMFGFASSVMSYRWSRLREALQGSKRF
RMPQYTPENCTFFGRVASPAPAFLWLECLVEENCWQVLKDANIVSRRGSMFGADLKFARISMVDRSEGFEIFVDRLARL
>PcTAA/TAR-like onekp WEEQ_scaffold_2088337 Phaeoceros_carolinianus
CFQGEYCSQVDTNCVINLDHGDPKMYEAHWQHRGQESAVTILGWQKMSYFADFKHFFFVEKDLDQQIRALHNVVGNAVTQ
GRHIVVGTGSTQLLQAALYALAPENGPSIAVVSHVPFYSCYHSITTLVKSGLYHWQGDALLSPDEPYIELVASPNNPDGS
IKLGPPANGTGKGVYDLAYYWPQYTAIDAPVDQDLMLFTVSKATGHAGTRIGWAIVKDEAVAKKMAYFIEVSTIGVSHDA
QVRATQLLRVVVRNAATQVGTPPLRLTGLEEIREPHFIHQDMFHYGYSIMDYRWRILRSALQGSNRFRLPQFAPGYCSFF
AQISQPAPAFLWLECIAEDNCHQVLKEGGILSRSGDRFGADPKFVRISMVDRSDSFELFVQRIA
>PcTAA onekp RXRQ_scaffold_2016399 Phaeoceros_carolinianus
GSCECNACFQGEYCSQVDTNCVINLDHGDPKMYEAHWQHRGQESAVTILGWQKMSYFADFKHFFFVEKDLDQQIRALHNV
VGNAVTQGRHIVVGTGSTQLLQAALYALAPENGPSIAVVSHVPFYSCYHSITTLVKSGLYHWQGDAPLSPDEPYIELVAS
PNNPDGSIKLGPPANGTGKGVYDLAYYWPQYTAIDAPVDQDLMLFTVSKATGHAGTRIGWAIVKDEAVAKKMAYFIEVST
IGVSHDAQVRATQLLRVVVRNAATQVGTPPLRLTGLEEIREPHFIHQDMFHYGYSIMDYRWRILRSALQGSNRFRLPQFA
PGYCSFFAQITQPAPAFLWLECIAEDNCHQVLKEGGILSRSGDRFGADPKFVRISMVDRSDSFELFVQRIA
>PcTAA/TAR onekp ZFRE_scaffold_2023304 Phaeoceros_carolinianus
GSCECNACFQGEYCSQVDTNCVINLDHGDPKMYEAHWQHRGQESAVTILGWQKMSYFADFKHFFFVEKDLDQQIRALHNV
VGNAVTQGRHIVVGTGSTQLLQAALYALAPENGPSIAVVSHVPFYSCYHSITTLVKSGLYHWQGDAPLSPDEPYIQLVAS
PNNPDGSIKLGPPANGTGKGVYDLAYFWPQYTAIDAPVDQDLMLFTVSKATGHAGTRIGWAIVKDEAVAKKMAYFIEVSS
IGVSHDAQVRATQLLRVVVRNAATQVGTPPLRLTGLEEIREPHFIHQDMFHYGYSIMDYRWRILRSALQGSNRFRLPQFA
PGYCSFFAQITQPAPAFLWLECIAEDNCHQVLKEGGILSRSGDRFGADPKFVRISMVDRSDSFELFVQRIA
>PcTAR3/4 onekp WEEQ_scaffold_2089547 Phaeoceros_carolinianus
VALTCSLLINMLCLILWTRPRPSGFSFPGRDNIGEGEGVIIEQWTEWSKQAALEAESAAAFKCTGQGAVFVDTLARDANG
LPVCECNQCFTGADCSESVADCQADVVSGDPVMLEEFWKENLEASAVVIPGWYRMSYWPSDSSSSEIGHKYSLDALEHEI
RALHDFVGNAVTKDRHIVLGTGSMQLINAAISSISELRDADFLGPVKVVAASPYLGSYSSETMMFRSTGFEWAGDARQYA
EVQVGEAGHFVELVASPNNPDGKVQGAFLSGNGTSPVYDLGYYWPHFAAITSAADHDIMLFSLSTLTGHAGSRIGWAIVK
DKDLAEKMSSYVWTTTLGVSHESQLRASVLLKTVVAGYRKTLPLQLPLHNSTTEPSVVEHYARSQHLFHYAHALLRYRWE
RLQDVVFNSSRFTLQELEPQMCSFFEALSPSSPGYAWMRCNADNEQDCEAVLSNAGVLGRGGAFFGADPRFVRLSLIKRE
AVFENLVSRLAAVVSAS
>PcTAR3/4 onekp ZFRE_scaffold_2018165 Phaeoceros_carolinianus
VALTCSLLINMLCLILWTRPRPSGVSFPGRDNIGESGGVIIEQWTEWSKQAAVEAESAAAFKCTGQGAVFVDTLARDANG
LPVCECNQCFTGADCSESVADCQADVVSGDPVMLEEFWKENLEASAVVIPGWYRMSYWPSDSSSSEIGHKYSLDALEHEI
RALHDFVGNAVTKDRHIVLGTGSMQLINAAISSISELRDADFLGPVKVVAASPYLGSYSSETMMFRSTGFEWAGDARQYA
EVQVGEAGHFVELVASPNNPDGKVQGAFLSGNGTSPVYDLGYYWPHFAAITSAADHDIMLFSLSTLTGHAGSRIGWAIVK
DKDLAERMSSYVWTTTLGVSHESQLRASVLLKTVVAGYRKTLPLQLPLHNSTTEPSVVEHYARSQHLFHYAHALLRYRWE
RLQDIVFNSSRFTLQELEPQMCSFFEALSPSSPGYAWMRCNADNEQDCEAVLSNAGVLGRGGAFFGADPRFVRLSLIKRE
AVFENLVSRLAALVSAS
>PcTAR3/4 onekp RXRQ_scaffold_2139798 Phaeoceros_carolinianus
VALTCSLLINMLCLILWTRPRPSGFSFPGRDNIGEGEGVIIEQWTEWSKQAALEAESAAAFKCTGQGAVFVDTLARDANG
LPVCECNQCFTGADCSESVADCQADVVSGDPVMLEEFWKENLEASAVVIPGWYRMSYWPSDSSSSEIGHKYSLDALEHEI
RALHDFVGNAVTKDRHIVLGTGSMQLINAAISSISELRDADFLGPVKVVAASPYLGSYSSETMMFRSTGFEWAGDARQYA
EVQVGEAGHFVELVASPNNPDGKVQGAFLSGNGTSPVYDLGYYWPHFAAITSAADHDIMLFSLSTLTGHAGSRIGWAIVK
DKDLAEKMSSYVWTTTLGVSHESQLRASVLLKTVVAGYRKTLPLQLPLHNSTTEPSVVEHYARSQHLFHYAHALLRYRWE
RLQDVFFNSSRFTLQELEPQMCSFFEALSPSSPGYAWMRCNADNEQDCEAVLSNAGVLGRGGAFFGADPRFVRLSLIKRE
AVFENLVSRLAAVVSAS
>PcTAR3/4 onekp WCZB_scaffold_2011911 Phaeoceros_carolinianus
VALSCSLLINMLCLILWTCPRPSGFYFPGRDNRGESGGVIIEQWTEWSKQAALEAESAAACKRTGQGAVFVDTLARDANG
LPVCECNQCFTGADCSESVADCQADVVSGDPVMLEEFWKENLEASAVVIPGWYRMSYWPSDSSSSEIGHKYSLDALEHEI
RALHDFVGNAVTKDRHIVLGTGSMQLINAAISSISELRDADFLGPVKVVAASPYLGSYSSEIMMFRSTGFEWAGDARQYA
EVQVGEAGHFVELVASPNNPDGKVQGAFLSGNGTSPVYDLGYYWPHFAAITSAADHDIMLFSLSTLTGHAGSRIGWAIVK
DKDLAERMSSYVWTTTLGVSHESQLRASVLLKTVVAGYRKTLPLQLPLHNSTTEPSVVEHYARSQHLFHYAHALLRYRWE
RLQDIVFNSSRFTLQELEPQMCSFFEALSPSSPGYAWMRCNADNEQDCEAVLSNAGVLGRGGAFFGADPRFVRLSLIKRE
AVFENLVSRLAAVVSAS
>LdTAR1-like onekp ANON_scaffold_2003996 Leiosporoceros_dussii
YERESRHGTCVCNACFQGSHCSQVQANCVINLDHGDPKMYELHWARREESDVTIPGGEKMSYFATLDNFYFVGKELEDEI
RQLHKVVGNAVTEGRYMLLGTGSTQLIQAALYALAPADGPPVSVVSQVPYYSNYYSMTTFLKSGLYKWEGDAGKFVAESE
GEPFIELVASPNNPDGRVREHQSVRGGNGKVIYDLAYLWPQYTPITAPLDHDIMLFTMSKATGHAGSRLGWAIVKDEAVA
RRMADFVVVNSLGVSQDAQTRATQLLRVVLTRVGRSLPLEVQTWQGMEEEGFLQQELFQYGSSVLEFEWRMLREGLRDSK
RFRLPQFEPAYCTFFRRTRSLTPAFVWVECLAEEDCEQVLRQGKIIGRSGRLFGADAKFVRVSMVDRTDLFQLFLDRM
>LdTAA onekp ANON_scaffold_2002981 Leiosporoceros_dussii
CACNSCFHGADCSLLQPNCVINLDHGDPKMYELHWQQPAQEGSGVTIPAWHRMSYFADFNHFFFMDKELDAEIRRLHHLV
GNAVTQGKHILVGTGSTQLIQAALYALSSAHQPGRAPATVVSAVPYYSCYHSITTLLKSGLYHWEGDASTYVGASEEEDV
IELVASPNNPDGKVREHGVAAVNKSKLIFDLAYYWPQYTPMQHALQHDVMLFTASKATGHAGTRIGWAIVDDEKVARKMA
YFIEVNSIGVSQEAQLRATQLLRVVVRNAAAQVGNAPVRLEAWEEMEEPAFLQQDLFHYAYSVMDLRWRRLREALSGSKR
FRLPHFQPANCSFFARTTTPAPAFLWLECLLEDDCQEVLRQGNILSRSGHLFGADRRFVRVSMVDRTDLFQLFVDRIA
>LdTAR3/4 onekp ANON_scaffold_2002395 Leiosporoceros_dussii
LTCSILLNMVFLILYAQMPSDYSIGPRMKGQRRVCMDWSRKAAMEAEAAASFNCSGHGVVFVDTLSSDGNCECNHCFEGP
QCATPVADCLVDVAGGDPLMFEAFWKENAQVSAVVLPGWYRMSYKPRESARPRSFLLDGLEHQIRALHALVGNAVTEGRH
VVLGPGSIHLVNAAINSISRLTGQGPGPGTPLKVVAPAPYYHLYASQTQMLSTTAFVWAGDARQYARLQDGQDGNFVELL
ASPNNPDGQIQERVLAGSATTAVYDLAYYWPHFTPITSAADHDVMLFTLSSLSGHAGTRIGWAIVKDQALAEAMETYVWT
SSLGVSHDSQLRATKILDAIVTGYAKKAAVTEETETRPSLIHRFVTSRHIFHYAHALLRFRWERLQDILFDSPRFSLQTL
QPANCSFFAEPSLPSPAYAWIECTRDTEPDCEAVLREGGIVGTSGRMFDADPRFVRLSLVNREEMFHSLLTRLAHLV
>LdTAR3/4 onekp ANON_scaffold_2002396 Leiosporoceros_dussii
LTCSILLNMVFLILYAQMPSDYSIGPRMKGQRRVCMDWSRKAAMEAEAAASFNCSGHGVVFVDTLSSDGNCECNHCFEGP
QCATPVADCLVDVAGGDPLMFEAFWKENAQVSAVVLPGWYRMSYKPRESARPRSFLLDGLEHQIRALHALVGNAVTEGRH
VVLGPGSIHLVNAAINSISRLTGQGPGPGTPLKVVAPAPYYHLYASQTQMLSTTAFVWAGDARQYARLQDGQDGNFVELL
ASPNNPDGQIQERVLAGSATTAVYDLAYYWPHFTPITSAADHDVMLFTLSSLSGHAGTRIGACQQHSVFFHCEFLRKMKY
SYSSFFTVGPSRTKPWWAIVKDQALAEAMETYVWTSSLGVSHDSQLRATKILDAIVTGYAKKAAVTEETETRPSLIHRFV
TSRHIFHYAHALLRFRWERLQDILFDSPRFSLQTLQPANCSFFAEPSLPSPAYAWIECTRDTEPDCEAVLREGGIVGTSG
RMFDADPRFVRLSLVNREEMFHSLLTRLAHLV
>MvTAR onekp TCBC_scaffold_2013032 Megaceros_vincentianus
EWSRQAALDAEAASGFKCAGHGAVFVDTLALDGNGLPVCECNTCFTGTDCSESVADCQADVTSGDPLMLEEFWKQNAEAS
AVVMPGWYRMSYWPSDSSSMEAGFNKYTLDALEHQIRAIHDLVGNAVTKNRHIVVGIGSTQLINAAISSISQLRDADVAA
GPVKVVAASPYLGSYASETQMFRSTGFEWAGDARQYVELQSQGDGGQFIELVASPNNPDGKVQEAVLRGNGTTAVYDLAY
YWPHYAAITSAADHDIMLFTLSTLTGHAGSRIGWAVVEDQVLADRMRSYVWTATLGVSHESQLRAVAGYRKTLPLQLPLR
NLTMEASSIKHYARSQHLFHYAHALLRYRWERLQDTLFTCSRFSLQELEPEKCLFFDEISPPSPAYAWMRCNNENDQDCV
AVLRAAGILGRGGPAFGSVSNLVRLSLIKREAVFETLVSRL
>PpTARA Pp3c21_15370V3.1 P.patensv3.3
MALEAERIGRYERHQRKKHLVAAALPNTSLSTKCSPSGNVQFTNWVSKSIPLIIGLLSTWLFQYSQSPHP
ATVDVDTSAALSQLASQIAATNSLPCSGHGYMADFDTERSLGICKCYECFGGVDCSQVIDNCVIDLDHGD
PTMFEEFWFRNAANTITVILGYQRMSYFAQSKHVWFMENELEVQIRELHRVVGNAVTEGRHIVVGTGSTQ
LFQATLYALTSSDQSKPTNIVSAAPFYSSYPAVTDYLRSALFKWAGDAVEYNLGAEHEEPYIEMVCSPNN
PDGRIQHAVVNGTGHVVHDLAYYWPHYTPITGAADHAIMLFTLSKSTGHAGTRIGWAILKDERVAKKMTK
FLELNTIGVSHDSQVRATQVIKAVIEGYTSSEPQSGSPQTVAQHSDNNKLFHFGNSVMHYRWKRLREALN
GSSAFSIPGFQPSYCTFFQKDIDQTPAFAWLRCKKTADCQAFLKERRIITRSGRHFGAGAEFVRLSMLER
NQKFEMLVDRLARVEASRTPD
>PpTARB Pp3c18_15140V3.1.p P.patensv3.3
MGLEAERIVTYGQSQRKKQLMAAALANSTLSTNCDPPGNAQSGHWSFKSTALAIFLLSTCFFQINKASNR
DTVNVNDTSAMLIQLATQIAATTTLPCSGHGYLEFGGTKQCVGTCKCYECFGGVDCSQVIHSCVIDLDHG
DPTMFEEFWFRHEVSSITVILGYQRMSYFAQSKHVWFMENELELQIRALHEVVGNAVTEGRHIVVGTGST
QLFQATLYALTSPDQPKPTNIVSAAPFYSSYPAVTDYLRSALFKWVGDAAKFSLGVEREEPYIEMVCSPN
NPDGRIQHAIVNGTGHVVHDLAYYWPHYTPITEAADHDIMLFTLSKSTGHAGTRIGWAILKDEKVAKKMM
KFVELNTIGVSHDSQVRATQIVKSVVQGYAYSSASNLGIETQTLSSRSLSEHVDNNKLFHFGASVMHYRW
RRLRDSLSGSSEFSIPEFQPSYCNFFQKQVNHAPAFAWLRCRKVVDCEAFLKENRIISRSGRHFGVGTEY
VRLSMLERNQKFEMLLSRLARIDSSRTPD
>PpTARC Pp3c17_6500V3.1.p P.patensv3.3
MDSNEGGAPTGSQDAMPVLSSPIMQRFSFENGHHAQRMAAVCPSVSSKGFMTNFATPVYIALLAVMLVLP
SPAADWISKVHEFPLIKQMNGSSNDYFTNSRESMMCFPHPESPRLSSYASDHLQLCSGNGHYEIASHQER
TTPDAGACHCYGCFSGKHCEHLNSDCDLNIFHGDPTLFEEYWLTQPDAPTIIPSWQGLSYFAHRHNSYLF
VDSFLEQTIRQLHGMIGNAVTEGRFLVLGVGSTQLYQAALYALTSPDSPTPTSVVSAIPHYSSFEGVTRF
LDSRRFKWIGDAEKFRDSGTSEPYIELVTSPNNPCGSMNKAVVNGNGSVINDLAYYWPHYTPITAPADYP
IMLWTLSKITGHAGTRLGWAIVEDEKIATKMAFFVQMNTLGVSQDAQARGVTLLRSITSSYNTRPERQPF
FHLSQAVLEDRWARMSQALQNSSRFVLPEFEPASCSFFGRAFQPNPPFMWLKCKVDEDCAQLLKDHKIIS
RGGRAFGVSTQYVRVSMLDRRPLFDLLLSRLAALH
>PpTARD Pp3c26_12520V3.1.p P.patensv3.3
MADVGSKQNFDWQKLYVKATDKIMGDEDCAFRSLLTAAPPLLNCDHGDPTMFEAYWNAHKDDHVKVGYAN
DTLSYFVKSKEQEGCPWFVSALLDDAIRELHSFVGNAVTGDRAIVVGNGSTQLFQAALYALATRDGTSTP
VVSEAPFYSAYREIIDYLQSKLFHWAGDSKTFHPKANETFIEMVTTPNNPCGTMREGLGLGDKGTIVHDL
AYYWPTYVPIISSFDSDVMLFTLSKCTGHAGLRIGWAVVKNPAVAKKMAEFVALNTIGLAQDAQSRAAGL
IRTVIRGYGGKRRQDHCIADDNFEISLSDPKYLLAHEIRITEALLAKKFFHWSRQVMESRWVKVRSALAG
NKNFSLQNNVASATHTFSTCTFSGTSHSTYPAFIWLKCEKEGTDCQMILKRNGILGRNGALFGVSTQYAR
LSLLDHEPAVDLLVERLTTLEC
>PpTAR3-like Pp3c25_6670V3.1.p P.patensv3.3
MSYLTRDNAAILYTDALLRTIRDLHGMVGNAVTKDRYIVVGTGSMQLINAVVHSLALLNSDRVSSVVAKA
PYYSAYKVQTEYLDSPLFNFARDPARFTGNATGRGAQIELIASPNNPDAQIQEVPQNISEHVIYDHAYNW
PHLSPITKASDHDIMLFTLSKITGHAGSRIGWAIIKDYNLYRTVQWYVVLNTLGVSHESQLRATQLIRTI
IKSYSEGIRNEKGLFHYGREVLESRWATIQSILKNSSRFSLQELKPDYCFFFAQIVDPSPGHAWIRCNYE
EDVDCAAVMLSAGIIGRKFGSGNRFVRLSLLKRRSHFEILTARLTKLVAQTSSST
>PpTAR4-like Pp3c5_24670V3.1.p P.patensv3.3
MEADDTSARLLPLASWQSTHKNSTEAKFSLRNVVLYVSLLVNLPALVIVFHPIQGFLWTPPRSEQPAAPQW
AEAVQAAERAASKWCSGNGNVFVDTVGIDADGSPSCECNDCFAGPDCSLPLPDCVADAISGDPLLFEAYWR
KNSDLGAVVIPAWYRMGYQTRDVTSMPYTEALVASIRELHAMVGNAVTEGRYIAFGTGSTQLINAVIHSLA
LQDPGRVTPVVSKAPYYNAYYTQTEYFKSPFYSFSGEPDRKVGQQGPAQIEVIASPNNPTTQIQEVPQNVS
GHVVYDHAYYWPHLTPITKAVDYDIMLFTLSKLTGHAGSRIGWVILKDFDLYTKVLRYADVSTIGLGHEAQ
LRASQLIRTIIDGYSEGNSGREGIFHFAHDVLQSRWAKLQAIFQNVSRFSLQELKPGYCSFFKRVSDPSPG
YAWIRCNREEDADCSAVLLSAGIIGRAGPIFGTTPRYVRLSLLKRASHFDNLADHLLKLVAQS

>CpTAR-like CepurR40.8G172900.1.p C.purpureus_R40 v1.1
MTLETERIFKYSNEDRGTRHPLGAHVLKPRERSQKKKHLVAAELPNTPLSSDCNSSRDAQPTNHWISKSMAL
TIILVSTWFFQRNGRAPSPGSSSILNVGDTQSGMLMRLAAQIADLSATLPCSGHGYLEIASTEGSAATCKC
YECFGGVDCSQVINTCVIDLDHGDPTMFEDFWFRNGGNSITVILGYQRMSYFAQSKHVWFMESELDQQIRA
LHQVVGNAVTEGRHIVVGTGSTQLFQAVLYALSSPDQPKPTNIVSAAPFYSSYPSVTDYLRSALFKWAGDA
AKFDPAAESAPYIEMVTSPNNPDGKIQHAIVNGTGHVVHDLAYYWPHFTPITEAADHDVMLFTLSKSTGHA
GTRIGWAILKDEKVAKKMIKFLELQTIGVSHDSQVRATQILKAVVQGYASTASHELADHRSYNRQSSLQQL
DTNKLFHFGSSVMQYRWKRLRSALNTSSELSILDFEPSYCTFFEKEVDHAPAFAWIRCKKVLDCQDLLKKN
RIITRSGRHFGVGREYVRLSMLERNQKFEMMVDRLARIDSSRTPD
>CpTAA/TAR-like CepurR40.2G088600.1.p C.purpureus_R40 v1.1
MFEGSQAVVQNGEGMDTKSERALKGPQDGAQFLNGHEPPRPPPPARRLAIISWTTFSVGVNFALLAMMFVQP
SSPSDWFSKARLLPQEHLKKTNGSAPCYNSANRVLCLPRPPSPRLSFSASEHLLLCSGNGHYVIEDEETGAC
HCHACFSGGHCEQLDPDCHLNLFHGDPTLFEEYWLTQPDAPTVIPSWQGMSYFAHRNNDYLFVDYFLEQAIR
KIHGMVGNAVTEGRYIVLGVGSTQLYQAALYALASPESPSPTPVVSAIPHYSSFEGCTKFMDSRKYKWVGDA
EKFKRSATKDQPYIELVTSPNNPCGSMNKPVVNGNGSVVNDLAYYWPHYTAITAPADYPIMLWTMSKISGHA
GTRLGWAIVEDASVAAKMAYFIQLNTLGLSQDAQARGITLLRAIMSSYENQRAGGVERERQPFFHYGQAVLE
GRWRRMRQALDNTSRFDLPEYESSFCSFLGKNFRANPAFLWLKCKAEEDCQQLLKENKIIARGGAVFGMSTQ
YVRVSMLDRHPLFDLLLARLASLK
>CpTAA CepurR40.4G009200.1.p C.purpureus_R40 v1.1
MAASGNNDAWQLVRARATEKKYGDQVTPDASSPLSKGRVILNCEHGDPTMFEEYWDVHQDDNVMVTRANEGISY
FVKSKMHQRGPWFVSVELDDAVRELHALVGNAVTRDKFIVVGTGSTQIFQAALYALASRNGTSTPVVSEFPCYT
GYPQTIKYLQSKLFHWAGDSKTYQPKGDEVFIEVVCSPNNPCGEIREGLLAGRNNNGVLVHDLAYYWPTYTPIT
MALNNDVMMFTLSKCTGHAGLRIGWAIVKDPQVAKKMVDFIGMNTIGVSRDAQLRAASIIRTVVKGYQSGPLAD
SIADGMHTFLSQRWPFIRGDVLINAILSRGKLFHWSKAVMENRWGKVRSAVAANRSFSIREPPLPAICTFLGTA
SSPSSAFIWLKYEEEADCQKILQRNGILARGGPAFGVSAQYARLSLLGREQDVDLLVKRLATLK
>CpTAR3/4 CepurR40.10G094700.1.p C.purpureus_R40 v1.1
MAEEDATARLLPLPAYQSREKHQTEGGWRLRSTVLWVSLILNLGLITMFVTNPPGAPPSWSDALQAAELAASRW
CSGNGNVFVDTVEVNADGTTACECHECFTGPDCSVSIPDCFANVDGGDPLVFEPYWRENADLGAVVIPSWYRMS
YAPHDSAPTLYLDGFIAAIKDLHALVGNAVTAGRYIVAGTGSMQLINAVVHSLALQDAGRVSPVVAKAPFYNAY
QEQTEYLASSIYKFVGEPDRVKGNAKGQGSQIELIASPNNPSFQIQEVPLNVTGPVVYDHAYYWPHLTPITKAV
DNDIMLFTLSKVTGHAGSRIGWAVVKDFDLYQKLQAYVKVDTIGVSHEAQLRATQLMRTVIKSYSEGNSGRKGI
FHSSHDVLQSRWARLQAIVKSSSRFSLQELKPAYCTFFGQISDPSPGYAWIHCNREEDKDCLAVMLSGGIIGRP
GSSFGSSDRYVRLTLLKRQSIFENLAARLAKLAAQT
>CpTAR3/4-like CepurR40.1G081700.1.p C.purpureus_R40 v1.1
MNLVSRAGDRLLEVEEDCRLCEEVGMASEEGSGSEVPLLTSKDVEKAERRERVACVALCVLLLLNVVGFIGRQR
EGPPRSEWLGKAVRDAELAAMELCSGHGHVFVDTNEVSADGKPVCECHECFTGPDCSVSMGECVADVDVGDPLL
FEEYWKSNPDLGTVVIPGWYRMSYFANDAQRMFYTDALTASIRELHALAGNAVTEGRYIAVGNGAMQLINAIVR
GLALQDTDAVSPVVATAPYYNMYYTQTSFLDSRHYGWAGEPEYGHEDSTKRGVQIQLIASPNNPTATIQDVPSD
FKGHVVYDYAYYWPHLTPITKAADSDIMVFTFSKITGHAGNRIGWAILKDFDLYQKVSQYVFLSTGGVSHDAQL
RATQIMRDVIKSYVGTTPLGSQGIFHFGHEVLESRRARMQAILGKSTRFTLQELKPEYCNFFGKISAPSPAYAW
IHCNREEDVNCNEVMKTAGIIGRPGGEFGSSDRYVRFSMLKRQANFEILATHLLNLVSQTCENGE
>pTAR3/4-like CepurR40.5G116200.1.p C.purpureus_R40 v1.1
MYRPVVISSDDMADEEASVRLLPGLPSYESRDKKAPEGGWSMRNTAFLASLVLNLMFIAMLVAVFGLSWMTPNSH
TPAAPQWNDALQAAELAASKWCSGNGNVFVDTLGFNADGSGDCECNDCFTGPDCSISVPDCIADADAGDPLLFEA
YWRENADLGTTVIPGWYRMSYRPQDGATTLYTDGFMAAIKDLHALVGNAVTEGRYIVAGTGSMQLINAVVHSLAL
QDEGRVTPVVAKAPFYNAYSLQTEYLESPLYKFAGEPDRLTGNPNGKGGQIELIASPNNPSFQMQEVTQNVTGPV
VYDHAYYWPHLTPITKTMDSDIMLFTLSKITGHAGSRVGWVIMKDFDLFQKVTWYTMINTIGVSHDAQARATQLM
RTVIRSYSKGDPGKKGIFHYGQKELQSRWARLQDIFKNSSRFSLQELKPGYCNFFKKVSDPSPGYAWIHCNHEED
VDCQAVMLSGGITGRPGSEFGSSDRYVRLALLKRQSSFENLVAHLEKLVAQT
>DcTAA1 Dicom.01G094600.1.p D.complanatum v3.1
MDPEGKLAVEERSGRKKIDDKSSSNAQGKMSEALLCSRLCTMHGSKDSKHWMFVSVVLNVIFALVLIFRKD
TGFSTLSLENSFKVVPRKSVDLENKLICEDNESPDRQKVYKDNLSYGGANFGECYSYFADENCLNIASDRI
INLDHGDPTMFAAYWHAVGGASTTVILGWQRMSYFANKQLFWFVEQELEREIRSLHKVVGNAVTEGRHIVI
GTGSTQLFQAALYALAPPDRSKPASVVSASPFYSSYPLITDYLKSEIYRWAGDAMSFQPQSPNDAYIELVT
SPNNPDGTTRHPVVNGTGPVVYDLAYYWPHYTPIIAAADHDLMLFTVSKSTGHAGTRIGWAIVKDVEVAKR
MAKFVELNTIGVSQDAQIRATHILRTVVNAYAQKGSSPYALDRREGLDRNKLFHYGYSVMEYRWRQLQAAV
SGGDRFSVPHFPPEFCSFFGEMITPHPAFAWLRCNKESDCHGVLKAEGILTRSGLHFGANSEYVRVSMLDQ
HSSFNIFLNRMKALSSVEVRTALVTQ
>DcTAA2 Dicom.Y536600.1.p D.complanatum v3.1
MDPEGKLAVEERNGRKKIDDKSSSNAQGKMSEALLCSRLCTIHGSKDSKHWMFVSVVLNVIFALVLIFRKD
TGFSTLSLENSFKVVPRKSVDLENKLICEDNESPDRQKVYKDNLSYGGANFGECYSYFADENCLNIASDRI
INLDHGDPTMFAAYWHAVGGASTTVILGWQRMSYFANKQLFWFVEQELEREIRSLHKVVGNAVTEGRHIVI
GTGSTQLFQAALYALAPPDRSKPASVVSASPFYSSYPLITDYLKSEIYRWAGDAMSFQPQSPNDAYIELVT
SPNNPDGTTRHPVVNGTGPVVYDLAYYWPHYTPIIAAADHDLMLFTVSKSTGHAGTRIGWAIVKDVEVAKR
MAKFVELNTIGVSQDAQIRATHILRTVVNAYAQKGSSPYALDRREGLDRNKLFHYGYSVMEYRWRQLQAAV
SGGDRFSVPHFPPEFCSFFGEMITPHPAFAWLRCNKESDCHGVLKAEGILTRSGLHFGANSEYVRVSMLDQ
HSSFNIFLNRMKALSSVEVRTALVTQ
>DcTAR1 Dicom.Y256100.1.p D.complanatum v3.1
MSGPVAQSCFTFLVPRITKNRIIFCLLLVNLVLIFLYSEVKRQSSSLSRPNPGGYRGGKPEGINTDSSSHAP
ASDALIINSDIGDPVIFEPYWLKYGIDMVIPPWHSISYVSSQRQISPFFEDFLIDEIISVHKIVGNAVTKDR
HIVIGAGSIQLLQAALYALSVNDRSPPLKVVSAYPFYSAYPMVTDFVQSKLYEWAGDAMDFEATSNRDGYIE
IVNYPNNPDGTFRHAVVNGSGGLIHDLAYYWPQYTPITSPADHDIMLFTLSKFSGHAGSRVGWAIVKDLKVA
QLMSKYIFLNTIGLSRDAQARAAHIMRYVVHHYSQKGSAPYRLKTGPDNTTLLFHHAYDALKHRWKELRGLV
VSGARFTLQDYPLAFCTFFGETTTSHPAFAWLKCEQDRNCEELLNSVNVRSRGGHQFGILDPQYTRISMILN
LKEFTTLHSRLALLNNSSQTQCEIELTTERSDWSARYL
>DcTAR2 Dicom.07G119400.1.p D.complanatum v3.1
MSGPVAPSCFTFLVPRITKNRIIFCLLLVNLVLIFLYSEVKRQSSSLSRPNPGGYRGGKPEGINTDSSSHAPA
SDALIINSDIGDPVIFEPYWLKYGIDMVIPPWHSISYVSSQRQISPFFEDFLIDEIISVHKIVGNAVTKDRHI
VIGAGSIQLLQAALYALSVNDRSPPLKVVSAYPFYSAYPMVTDFVQSKLYEWAGDAMDFEATSNRDGYIEIVNY
PNNPDGTFRHAVVNGSGGLIHDLAYYWPQYTPITSPADHDIMLFTLSKFSGHAGSRVGWAIVKDLKVAQLMSK
YIFLNTIGLSRDAQARAAHIMRYVVHHYSQKGSAPYRLKTGPDNTTLLFHHAYDALKHRWKELRGLVVSGARF
TLQDYPLAFCTFFGETTTSHPAFAWLKCEQDRNCEELLNSVNVRSRGGHQFGILDPQYTRISMILNLKEFTTLH
SRLALLNNSSQTQCEIELTTERSDWSARYL
>DcTAR-like Dicom.07G119700.1.p D.complanatum v3.1
MSGPVAQSCCTFLVPWITKNRIMVCLLLVNLVLIFLYFDVRQSSSLSSPNPGGKPEEINTDSSSHAPDSIINADFG
DPVIFEPYWLEYGIDMAIPAWHSISYLSSHRQISPLIEDCLVDEIRSVHRLVGNAVTQNRHIIIGAGSSQLLQAAF
YALSVNDQSPPLKVVSACPFYSAYPLMTDFVQSKLYEWAGDAMDFESTSTRDGYIEIVNYPNNPDGTIRHAVVNGS
SGGLIHDLAYYWPQYTPITSPADHDIMLFSLSKFSGHAGSRAGWAIVKDLKVAQLMSKHIMFNTIGLSRDAQARAA
HIMRYVVHQYSQKGSAPYRLKTGPDNTTLLFHHAYDTLEHRWKELRDLVVSGARFTLQDYPLAFCTFFGETTTTHP
AFAWLKCEQDRDCEELLNSVNIRSRGAHLFGILDPQYTRISMILSLKEFTVLLSRLALLNNSSQTNCESMELTTKR
>DcTAR2-like Dicom.07G119600.1.p D.complanatum v3.1
MRQSSSLSCPNPGGYREGKPEGINTDSSSHAPDSIIHAEIGDPVIFEPYWLKYGIDMVIPPWHSISYVSSQRQISPF
FEDFLIDEIISVHKIVGNAVTKDRHIVIGAGSIQLLQAALYALSVNDQSPPLNVVSSYPFYSAYPVVTNFLQSKLYE
WAGDAMDFEPTSNRDGYIEIVNYPNNPDGTIRHAVVNGSGGVIHDLAYYWPQYTPITSPADHDITLFSLSKFSGHAG
SRVGWAIVKDLKVAQLMSKYIMHNTIGLSRDAQARAAHIMRYVVHQYSQKGSAPYRLKTGPDNTTLMFHHACDALEH
RWKELRDLVVSGSRFTLQDYPLAFCTFFGETTTAHPAFAWLKCEQDRDCEELLNSVNIRSRGAHEFGILDPQYSRIS
MILSLKEFTVMLSRLALLNNSSQTNCEMELTTKR

>SmTAR1 171289 S.moellendorffii_v1.0
MFEAYWRANGDSCTTVILGWEQMSYFASRKHFLWFVEQELENEIRQLHSLVGNAVTDGRFIVVGTGST
QLFQAALYAVSPRDGAQPASVVSAVPYYSSYPVLTDYLKSGIHKWAGDAANFHLADSSSSSSYIELVT
SPNNPDGSMKHAVVQGSGPVIYDLAYYWPHYTPITAAAEHDMMLFTVSKCTGHAGSRIGWAIVKDAQV
AQNMAKFIELNTIGVSHDSQLRAAQILKSISGRLFHFGYSEMSRRWDLLQQAVKVSDRFSLPEFSPAF
CAFFGQVTSPHPAFAWLKCNRDSDCKEVLKLGGVLSRSGVQFGVGPDYVRISMLDREGNFETFIARLS
DMAAASLASTAASYQEQML
>SmTAR3/4 406798 S.moellendorffii_v1.0
MAAREMILSAAVCLCSIAAVRLMDLYWDSPSPGPHWMERESGPALRASCSGHGRVFNDGSDLACECSD
CYTGVNCSELQHGCMVDADAGDPTFLEPFWMEHGADAGVFMPSWYRMGYSVKKKGSSPAHKELPLVYV
IKELEDSIRELHELVGNAVVKDKYLVLGTGSMQLVAAALNALSDSFPEKPGAVVTRAPYYMIYKLQVD
VLSSSKFQWGGDAVAAFEKKAFDPSSVVELLAAPNNPDTSILEPVYKGTNAKIIHDKAYYWPHYTAIA
GALDEDVMLFSLSKTTGHAGSRIGWALVRDIEVYKKMFMYIAVSTIGVSRESQLRAHRLIKSVLDGYQ
NGGSHKARMFDFGYHTLQSRWQTLAEIFKASTRFSIQKVDSQHCSFFKKEVSPSPAYAWIRCEQEEDC
HSIFAAAGINGRPGRAFGASNRYIRLCMIKRDDEFELLAGKLQALVDTELTNE
>SmTAR4 75581 S.moellendorffii_v1.0
MAAGAPRDEEKPLLHYVSSTSHPWVVSKQALLLSLLLNLLLAFAIAVFFLQSEFFHLGRSAGVLRSSRD
YHWTSKASAEAEKAAAIPCSGHGRVFVDTILAANGEPSCECNRCFAGTDCSSKIKNCNATVDSGDPMFL
EPFWDANAEAGAVVIPPVHRMSYFTEATGEGRKITLELERLIRQVHEFVGNAVIKDKFIVIGTGSMELI
NAAVASLAPIASNTLPKSPPAIVVSRAPYYQAYQMQTEFFASTQYIWGGEPSIAAKKFANTGSTFIEFV
AAPNNPDASMKEPELKFNGSFTVFDRAYYWPHYSPIFKAMDDDVMLFTLSKLTGHAGSRLGWAIVKDPK
VYARLSQYVLLNTNGVSHDTQLRASRLLRAVLEGYSTTGAKTGARDPQVYAKSQHIFHFAQSVMNSRWQ
KLEKIFARSMQFSLQYVEAQQCNFFKAIISPSPAYAWVKCEDPGLIMNSSCFNVFKNAGIIGRAGGYDD
ERDNSYVRFALLIGNDDFDNFMEHLNKFLQHFIDRTAIL
>SmTAR4 423204
MAAGSPRDEEKPLLHYVSSIKIITGRARHPQKAAAIPCSGHGRVFLDTILAANGEPSCECNRCFAGTDC
SSKIKNCNAKVDSGDPMFLEPFWDANAEAGAVVIPPVHRMSYLTEATAEGRRITLELERLIRQVHEFVG
NAVIKDKFIVIGTGSMELINAAVASLAPIASNTLPKSPPALVVSRAPYYQAYQMQTEFFASTQYIWGGE
PSIAAKKFANTGSTFIEFVAAPNNPDASMKEPELKFNGSFTVFDRAYYWPHYSPIFKAMDDDVMLFTLS
KLTGHAGSRLGWAIVKDPKVYARLSQYVLLNTNGVSHDTQLRASRLLRAVLEGYSTTGAKTGVRDPQVY
AKSQHIFHFAQSVMNSRWQKLEKIFARSMQFSLQYVEAQQCNFFKAIISPSPAYAWVKCEDPGLIMNSS
CFNVFKNAGIIGRAGGYGDERDNSYVRFALLIGNDDFDNFMEHLNKFLTE
>MaTAR2-like GSMUA_Achr3P20730_001 M.acuminata_v1
MPKASKRRTRWSQASVEGRAPAFPGPIWGLTILGSLSLNLVTIALLASLYEGHGLLGCEAGSSGFVAEPEKAVLIAPPQSSA
EEVEMVSAEEISVSSTAGSRPTSKDAIINLDHGDPTVYEAFWKRIGERGDIVFPGWQSMSYFSDASNLCWFLEPEFAHQVRR
LHSLVGNAVVDDGRFIIVGTGSTQLFQAALYALSPPDAAEPMNVVSAIPYYSSYPTVTDYLRSGLYRWAGDASTFEGDAYIE
FVCSPNNPDGSIREAVLSSKNGKTIHDLAYYWPQYTPITGAADHDIMLFTVSKSTGHAGARLGWALVKDKDVAKRMTKFIEL
NTIGVSKDSQLRVAKILKVVSDGHELPGNKHRLFEYGRRLMSVRWRKLRAAVKASGIFSLPEFQSSLCRFTGEETETYPAFA
WLKCEKEGVEDCESFLRNHKLLTRSGRHFGVEAKYVRISLLDRDETFDLFIQRLLSLR
>MaTAA GSMUA_Achr10P20770_001 M.acuminata_v1
MPKVSNKWPRPSQSSLQRRVLRHPGRIWVLLILGSLTLNLVMIALLASLYEGEGTPGCKAERSILVAEEKKSVVAAPQQQST
AEELVSAEEISVSSTSGKRPASKDAIINLDHGDPTMFESFWKEMGEHGDIIIPGWQAMSYFSDVTNLCWFLEPEFASEVRRL
HNLVGNAVADGHFIIVGTGSTQLFQAALYALSPPDAPEPMSVVSAVPYYSSYPAVTDYLQSGLYRWAGDASMFDGDAYIELV
CSPNNPDGSIREAVLKSRNGKTIHDLAYYWPQYTPITDAADHDIMLFTVSKSTGHAGTRLGWALVKDKNVAKRMIKFIELNT
IGLPVSQNNHRLFDFGRQLLSIRWQKLEEAVKASDIFSLPDFPLALCKFTGEKTGTYPAFAWLKCEKEEVEDCEDFLRKHNI
LTRSGRHFGVEPKYVRISMLDRDETFHLFIERLSMLHH
>MaTAR2-like GSMUA_Achr6P08900_001 M.acuminata_v1
MTSTAQQEISVSSSSGSRPVSKDAIINLDHGDPTMFESFWKEVGEAADITIPSWRTLSYFSDVSNFCWFLQPEFAHEARRLH
NLVGNAVADDRFLVIGTGSTQLFQAALFALSPSDAPEPMSVVSAVPYYSSFPRITDYLRSALYRWSGDASKFEGDAYIEVVC
SPNNPDGSIREAVLKSSNGKTIHDLAYYWPQYTPITAAADHDIMLFTVSKLSGHAGTRVGWALVKDVEVAKKMVKFIELNTI
GVSKDSQLRAATILKAISDGYERPDVQTKPGLKMFEFGRRLLSMRWQKLREAVKASGIFTLPDFESVHCKFTGETTEACPAF
AWLKCEREGMKDCADFFKKHKILTRGGGHFGVESNYARVSMVDRDETFDLFIERLMSLR
>AoTAR-like evm.model.AsparagusV1_06.566 Asparagus_officinalis_V1.1
MASAQAKQSQRKLRSLWAQPAIWCIAVLVSLAVNLVSVTYIAPLFEDLGDERNRYKVNIVHEKEKKTVEKNYTAVQDTNI
SATSGSRPIKDSIINLDQLGYPMKTDYLRSGLFRWAGDARAFKGESYIEVVCSPNNPDGSMNKAVLNSETGKTIHDLAYY
WPQYTAITEPADHDIMLFTVSKSTGHAGTRLGWAIVKDPNIAKKMTKFIAMNTIGVSKDSQLRAAKILKVISDGYEHPNT
KSSMRLFDFGRDRLAKRWERLREVVKATKLFSLPEYPLETCKFTREKFAAYPAFAWLKCEKEEIEDCESFLKKLKIQTRG
GMHFGVDMKYVRVSMLDREETFKLFIERLASLA
>AoTAA/TAR evm.model.AsparagusV1_08.579 Asparagus_officinalis_V1.1
MEPDSGSRGAMSCSGHGRAFLDSVVVNGVPMCECNTCYSGPDCSVLLPDCPIDVYSGDPVFLEPYWRKHAASSAVLLSGW
HRMTYEQTGKHHISLELEKCIRLLHDSVGNAVTKDRFIAFGTGATQLMNALVYALSPDAANNLSVPAARVVAAVPYYAVF
KTQTEMFDFRANKWEGSASDWKNSSNKYDFIEFVTSPNNPDGLFQQSVLGGASVIYDLCYYWPHYSAILSPADEDVMLFS
MSKMSGHASSRFGWALLKDEKIFRKVLYYVNQNVIGTSGDTHLRMLKIIKTILSGMRTKEDMFEFGYETMRERWKRFNEL
ISSSEIFSLQKLAPHNCTYFKKAKDPSPAYGWLKCEMEEDRDCEDVLKRGGIISQGGINFGADRRYTRLSIMKTQDDFEL
LMKKMEAIISLK
>BdTAA1 Bradi2g34400.1.p B.distachyon_v3.2
MASRDQAGSLVASAGRIGMVASVTINLAALGLYLRGRFLGNREKKAVAALTSTGKPRVTPDSLVNLDHGDPTMFEEFW
RGAMGEQATLVIPGWQTMSYFSNLSGLCWFLEPGLEREVRRLHRLVGNAATEGYHVLVGTGSMQLFQAALYALCSPAP
VGSDGPVSVVSPAPYYSSYPSVTDFLNSGLYRWAGDANTFDGDNYIELVCSPNNPDGGIRESILKSESGKGKAIHDLA
YYWPQYTPITGMLAHDIMLFTVSKSTGHAGTRIGWALVKDREVAQRMSKYIELNTIGVSKDSQLRAAKIIAAVVDSYE
RQPSAATGDASLLFHFALRQMTRRWKALRAAVAASGIFSLPDEVAGFCTFTKDTMTANPPFAWLRCEKEGVEDLEGFL
REHKIITRSGTKFGADRKVVRISMVDTDEAFNVFIDRLATMQ
>BdTAR2-like Bradi2g04290.1.p B.distachyon_v3.2
MAAATTRRRVTANGELQENGGGAGQRPTNGTRRRPSAAGSGGSTPLWRVAVFASVALNVATLALLLHHYAISHPWRQSP
APAVASPPPDACVLSGKSEARQEEVTKDRASAAMSPSTGKPTVRTDSVINLDHGDPTVFEAFWRETGALAEIVIPGWQT
MSYFSDVGNVCWFLEPEFGRQVRRLHRTVRNAAAGDEYHVVVGTGSTQLFMAALYALSPSGSGDPISIVSTAPYYSSYP
AVTDFLRSGLFRWAGDANSFKGDEYIELVCSPNNPDGALRDAVLRSEAGKTVHDLAYYWPQYTPITAEAAHDIMLFTVS
KSTGHAGTRIGWALVKDREVAKRMTKFVELNTIGVSKDSQMRAAKVLSAVSDGYDMGSGSRHRHRLFDFGRRKMVERWA
MLRAAAAASGIFSLPEETSGHCSFSNDTAANNPAFAWLRCDREDVEDCAGFLRGHKILTRSGSQFGADPRYVRVSMLDR
DDAYGIFVTRLASLK
>BdTAR2like Bradi2g04290.2.p B.distachyon_v3.2
MAAATTRRRVTANGELQENGGGAGQRPTNGTRRRPSAAGSGGSTPLWRVAVFASVALNVATLALLLHHYAISHPWRQSPA
PAVASPPPDACVLSGKSEARQEEVTKDRASAAMSPSTGKPTVRTDSVINLDHGDPTVFEAFWRETGALAEIVIPGWQTMS
YFSDVGNVCWFLEPEFGRQVRRLHRTVRNAAAGDEYHVVVGTGSTQLFMAALYALSPSGSGDPISIVSTAPYYSSYPAVT
DFLRSGLFRWAGDANSFKGDEYIELVCSPNNPDGALRDAVLRSEAGKTVHDLAYYWPQYTPITAEAAHDIMLFTVSKSTG
HAGTRIGWALVKDREVAKRMTKFVELNTIGVSKDSQMRAAKVLSAVSDGYDMGSGSRHRHRLFDFGRRKMVERWAMLRAA
AAASGIFSLPEETSGHCSFSNDTAANNPGKSQIVSRVYRSVVLSDGRCLLFVCSVRVAAV
>BdTAR3like Bradi2g48267.2.p B.distachyon_v3.2
MTRAFTFAVSGANITRVRNITVHDCHGGLCSGDPVFLEPYWMRHAAASAVVYSGWHRMSYRTTNGVFQSVELERAIKQLHR
AVGNAVADDKHMVFATGSVQLINALIYALSPDSNAGATASVVATTPYYPSYRTQTVLFDGREYRWDGNTAIWANATSGNSS
AGKDNIIEFVTSPNNPDALLRKPVVRGASAVVDHAYYWPHFTHIPAPADEDVMLFTISKVSGHASSRFGWALIRDEKVAKR
ADTYIQQSTLGGSRDTQLRMLKIIKLMLANLHGEEDIFRFGHDVMRAKWQKLNAVVSRSRRFSLQTIPPQYCTYFNKTREP
SPAYAWVKCEREEDYDCSDVMLKAKIITRSGVWNDASSRYTRISLLKSQDDFDLLLERVTELVDAEKNNAAAAGSNSM
>BdTAR3-like Bradi2g48267.1.p B.distachyon_v3.2
MMESANRTPAKLGLLVLLYSSLLLNALLVARHFLLLEGSSPLGAASGNDDALSWTLQAAREAEAVAAAGCSGHGRVFLDGI
VGEDGRPGCECNTCFEGPECSVRTPDCTVDADSGDPVFLEPYWMRHAAASAVVYSGWHRMSYRTTNGVFQSVELERAIKQL
HRAVGNAVADDKHMVFATGSVQLINALIYALSPDSNAGATASVVATTPYYPSYRTQTVLFDGREYRWDGNTAIWANATSGN
SSAGKDNIIEFVTSPNNPDALLRKPVVRGASAVVDHAYYWPHFTHIPAPADEDVMLFTISKVSGHASSRFGWALIRDEKVA
KRADTYIQQSTLGGSRDTQLRMLKIIKLMLANLHGEEDIFRFGHDVMRAKWQKLNAVVSRSRRFSLQTIPPQYCTYFNKTR
EPSPAYAWVKCEREEDYDCSDVMLKAKIITRSGVWNDASSRYTRISLLKSQDDFDLLLERVTELVDAEKNNAAAAGSNSM
>OsTAR2 LOC_Os01g07500.1 O.sativa v7.0
MAALRVGTRAVEGRFQASNGGGGGGGGMAPSSRLVAAHREAKPRSSHSAAPWKLPRRRAGAMPLWRVAVFASVA
LNVATLALLLHHYATSPPPHHHHHDAGLATRSSDAAVHRRARTASSMAPSTGKPAVTTDSVINLDHGDPTMFEE
FWRETGDAAEVVIPGWQTMSYFSDVTNVCWFLEPELDRQVRRLHRVVGNAAVDGYHVLVGTGSTQLFMAALYAL
APDAAAAAAGEPISVVSTAPYYSSYPAVTDFLRSGLFRWAGDADAFKGDSYIELVCSPNNPDGAIREAVLDPKT
GNGRTVHDLAYYWPQYTPITKRASHDIMLFTVSKSTGHAGTRIGWALVKDRAIARKMTKFVELNTIGVSKDSQM
RAAKVLAAVSDGYERRPEQTKETMTTPLRLFDFGRRKMVERWSMLRAAAAASGIFSLPEETSGFCNFTKETAAT
NPAFAWLRCDREDVEDCAGFLRGHKILTRSGAQFGADARYVRVSMLDRDDAFDIFINRLSSLK
>OsTAR1-like LOC_Os05g07720.1 O.sativa v7.0
MAAMGSKDGGGGGGGMAAQAGRLGVVASVAFNLAALAFYLRRRYFGGDDAAAVRKKAEAEVAPSSGKPPVTKDSI
INLDHGDPTMYEAFWRGGAGERATIVIPGWQTMSYFSDVGSLCWFLEPGLEREVRRLHRLVGNAVADGYHVLVGT
GSTQLFQAALYALSPPGPSAPMNVVSPAPYYSSYPAVTDFLKSGLYRWAGDAKMFDGDTYVELVCSPSNPDGGIR
EAVLKSGDGVAVHDLAYYWPQYTPITSAAAHDIMLFTVSKCTGHAGTRLGWALVKDRAVAQKMSKFIELNTIGVS
KDSQLRAAKILKAITDGYDRAPAAGDDDDDSSRLFHFARRKMVSRWAKLRAAVAASGIFTLPDELPGHCTFANET
VSAYPPFAWLRCGKEGVDDLEGYLRERKIISRGGGKFGADGRVVRISMLDTDEAFAIFVDRLAAMN
>OsTAR3 LOC_Os01g52010.1 O.sativa v7.0
METGRHRSQSLGSAGLAFHALLCSSLLLNAVFFAHHLLRSSPTATPERLGDGLSWALQAAREAEAVAAADCSGHGN
VFLDGVTGEDGRPGCECNRCFSGPDCSVRTPNCTADADSGNPLFLEPYWRRHAAASAVVFSGWHRLSYITTGGRFH
SVELDRHIRLLHRAVGNAVVDDKYLVFGAGSMQLINALVYALSPDGNADSPPASVVATVPYYPAYKSQTDMFDGRE
YRWDGTTATWSNNGSRNSTKGFIEFVTSPNNPDTALRKPVLAGSSAIVDHAYYWPHLTHIPAPADEDVMLFTASKL
SGHAGSRFGWALIRDEKVAKRALSYVEQSIMGASRDTQLRMLKILKVILANLHGKEDIFAFGYDVMRSRWRRLNAV
VSRSTRISLQKIPPQYCTYFNRIKEPSPAYAWVKCEWEEDVDCYETLLAAGIISRSGTLSEAEARYTRMSLLKAQD
DFDVLLERITEFVDAEEHGRAPGGSSSM
>OsTAR3-like LOC_Os01g51980.1 O.sativa v7.0
MAIGWHRSQSLASAGLGLHVLLCSSLLLNAVFIAHQFLGASPPATPERLGDGLSWALQAAKEAEDVAAVDCSGHGS
VFLDGVTGEDGRPGCECNSCFSGPDCSVRIPNCAADGQGGDPLFLEPYWKRHAAASAVVFSGWHRLSYITTDGHLK
SVELDRQIRRLHRAVGNAVVDDKYLVFGTGSTHLINALVYALSPEGNAASPPASVVATVPYFAMYKSQTVMFDGRE
YRWDGTTAAWANNNSSRNPTRGFIEFVTSPNNPDSTLHEPILAGSSAIVDHAYYWPHLTHIPAPADEDVMLFTTSK
LSGHAGSRFGWALVRDEKVASRAISYIEESTVGTSRETQLRVLKILKVILANLHGKEDIFAFGYDVMSSRWRRLNA
VVSRSTRISLQKMPPQYCTYFNRIKEPSPAYAWVKCEWVEDDDCYETLLAAGINSLTGTVNEAGTRYTRLSLIKTQ
DDFDMLLERITEFVDAEKHGRAPAASSSM
>SlyTAA1 Solyc05g031600.1.1 S.lycopersicum_ITAG2.4
MCGTDGCLVKCSSAPCATPENDIKDTFTTINLDHGDPIMYEPYWRKIGNKCGITFNGDDSLSYFANGKSLCWFM
ESKLEEQIKRLHNIVGNAIVDDYYIVVGTGSSQLMQAALYALSPTDQLEPVSVVSATPFYSAYPEVTDFVRSGL
HKWAGDARTFEKSGSYIEFITSPNNPDGVIREPVVNGDQGKLIYDLAYYWPQYTAITIPANHDVMLFTISKCTG
HAGSRIGWALVKDKEVARKMTKFMEISTIGVCKEAQLRAAKILKVVSDSCLDPKMENFFEYSRSLMTNRWQRLR
QVVMASDFFVLQKYPLQYCLFTKDFCEAHPAFAWLICKGGEEEDCQKLLKEHKIHTRSGRRFGSDLRTVRVSML
SRDEDFNIFLERLMAIRGPTN
>SlyTAA1-like Solyc03g112460.2.1 S.lycopersicum_ITAG2.4
MALKMANTKSGVKNQTALLAAGHWLILSVAINVGLLLKLIHDGNLRIDWYGLQNVQDNGGRRSSYAAERKPDGQ
IQNEYINLDHGDPTMYQSYWKQMGDRTDVVISGWQSVSYFSDTKTVCWFLEPGFANAVTRLHKLVGNAETGNRH
IVVGTGSTQLFQAVLYALCPYDAPEPMSIVSAAPFYSSYPLITDCLKSGLYKWSGEVDDFNKEAPYIELVTSPN
NPDGSIRGAVFNGSGQILVHDVAYYWPQYTPISSRADHDIMLFTLSKSTGHAGMRLGWALVKDEAIAKKMVKFI
EISSIGVSKDSQVRAAKILDVISDSYEDSKTSNESKRFFDYAQEEMAKRWSQLREVVNKGQAFSLPILPAGECN
FSHHTFATQPAFAWLKCEHVDDCESFLKTHKILTRGGVHFGSTKKYVRASLIGREEDYNEFIRRLSLINSAESP
>SlyTAR2X1 Solyc06g071640.2.1 S.lycopersicum_ITAG2.4
MGFSLMRNQKIMPTIKHLLIISIAINAGLLLKLLHHEHEWAGLAGRDTNRNNEVSLVKDVLRKAKPATDQYINLD
HGDPTMYEVYWKQMGDKTTLVLSGWQSISYFSDTKNHCWFLEPGFANAVTRLHNLVGNAQTRNYHIVVGTGSTQL
FQAALYALSPSNAPEPMSIVSAAPFYSSYPLIVDCLKSGLYKWKGDPSKFNKDDPYIELVTSPNNPDGSIRQAIV
NGSGGILVHDLAYYWPQYTPISFQADNDIMLFTVSKCTGHAGIRIGWALVKDKEVAKKMTKFIEISSIGVSKDSQ
LRAAKILDVIADTYEHPEKFDKSTLFFHYVYNEMAKRWRQLRSAVSKGQTFSLPDFPVEKCNFSEQRFGTQPAFA
WLKCEKSIDDCEKFLKKHKILTRSGTHFGSSENYVRISLISHKEEYDEFIRRLSQLSSMDNP
>SlyTAA1-like Solyc01g017610.1.1 S.lycopersicum_ITAG2.4
MSGTDLFPSAIPENGTRDTSPTIVLNNGDPTMYDSYWRQMRNKCNITLNGNDSLSYFANGKSLCWLLESKLEELIK
RLHNIVGNAIMDKNYIVVGTGSSQVVQVALYALSPSDQLEPISVVSASPFYSSYLDMTDFVRSKIHKWAGDAKTFE
KDGPYIKLITSPNNLDRIIREPVVNGDQGKLIYDLYYYCPQYTSINSPANHDVMVFTISKCTSHEVAGKMTKFMEI
STIGVSKEAQLRAAKILEVVSDSCLDFTLENFFQYSRSLMTDRWQRLRQVVTDNDLFFIQNYSPQYCIFIKDLCVS
HPGGEEEDYEKLPKEHKIQTRSDKRLGTHSRKVRISMLSRDEYFNIFLKRLMTIKGSINRK
>SlyTAR4-like Solyc02g062190.1.1 S.lycopersicum_ITAG2.4
MSSLDLKWKVLFSVSVIVNFTCIVLVILHSETTHLSWTRKTATEAEKVASISCSGHGRAYLDGLVLREDGKPICEC
NACFTGPDCSLFKPSCAVDVDSGNPMFLEPFWKQNAGSSGVMVAGWHRMGYEFEDGSLISKQLESVIHKLHETVGN
ANTSNKYIVFGVGSTQLLNAAVYALSHHNSNSSPTKVVASAPYYPVYKSQTELLDSKKYKFSGDTSSWKNKTRSSR
TNFIEFVTCPNNPDGHLNKAVLQGKFARHVYDLAYYWPHYTAIPSPMDEDLMLFTLSKLTGHAGSRFGWAIVKDKD
VYERMVEYIDLNTYGIPRETQLRALKLLNVVLQGDRREIFRFAHTIMKTRWEKLAEMLSTSKRFSMEQLPSQHCAF
SKQVRPTSPAFAWLKCEAEEDEECHNVLREANIIGRKGAVFGVENRYVRLSVVNSRDDFDLLLQRLQDLVSKHLSI
VDAVMSL

>StTAA1-like Soltu.DM.05G009570.1 S.tuberosum_v6.1
MYESYWRKMENKCDITFNGDDSLSYFANGKSLCWFLESKLEEQIKRLHNVVGNAIVDDHYTIVGTGSSQLMQA
ALYALSPIDQLEPINVVSATPFYSAYPEVTDFVRSGLHKWAGDARTYEKKGVYIEFITSPNNPDGVIREPVVN
GDQGKLIYDLAYYWPQYTAITSPANHNVMLFTISKCTGHAGSRIGWALVKDKEVARKMTKFMEISTIGVSKEA
QLRAAKILEVISERCLDPNMENFFEYSQSLMTDRWQRLRQVVMANGLFFLQKYPLEYCLFTKDFCESHPAFAW
LICKGGEEEDCEKLLKEHKIHTRSGRRFGSDSRSVRISMLSRDEDFNIFLQRLMAIQGPTNGN
>StTAA1-like Soltu.DM.03G026090.1 S.tuberosum_v6.1
MASKIASTKSVKNQTALLAAGHWLMLSVAINVGFLFKLIHDGNLRIDWYGLHNGQDNGGHLSSYAAEPKPDGQI
QNKYINLDHGDPTMYQSYWKQMGDRTDVVISGWQSVSYFSDTKTVCWFLEPGFANAVTRLHKLVGNAETGNRHI
VVGTGSTQLFQAVLYALCPYDAPEPMSIVSAAPFYSSYPLITDCLKSGLYKWRGEVDDFNTDEPYIELVTSPNN
PDGSIREAVFNGSGQILVHDVAYYWPQYTPISSRADHDIMLFTLSKSTGHAGMRLGWALVKDEAIAKKMVKFIE
ISSIGVSKDSQVRAAKILDVISDSYEDSKTSNESKRFFDYAQEEMAKRWSQLREVVNKGHAFSLPTLPVGECNF
SHHTFATQPAFAWLKCEQVDDCESFLKKHKILTRGGVHFGSSKKYVRASLIGHEEDYNEFIRRLSLINSVESP
>StTAA1-like Soltu.DM.10G010580.1 S.tuberosum_v6.1
MYESYWSKIGNKCDITFNGDNSLSYFANGKRLCWFLESKLEEQIKRLHNVVGNAIVDDHYIIVGTGSSQLMQAAL
YALSPADQLEPISVVSATPFYSAYPEVTNFVRSGLHKWAGDAITFQKNGPYIEFITSPNNPDGVIREPVVNGDQG
KLIYDLAYYWPQYTAITSPANHDVMLFTISKCTGHAGSRIGWALVKDKEVARKMTKFMEISTIGVSKEAQLRAAK
ILEVISDSCLDPKMENFFEYSRSLMTDRWKRLRQVVMANAIFVLQKYPLQYCLFTKDFYESHPGEEEDCEKLLKE
HKIHTRSGSRFGSESRNVRISMLSRDEDFNIFLKRLMAIQGPTNGN
>StTAR2-like Soltu.DM.06G026790.1 S.tuberosum_v6.1
MGFSLMRNQKFMPTIKHLLIISIAINAGLLLKLLHHEHEWAGLPGPDTNQKNEVRLVKDVLHKAKPATDQYINLDH
GDPTMYEVYWKQMGDKTTLVLSGWQSISYFSDTKNHCWFLEPGFANAVTRLHNLVGNAQTRNYHIVVGTGSTQLFQ
AALYALSPSNAPEPMSIVSASPFYSSYPLIIDCLKSGLYKWKGDASKFNKDDPYIELVTSPNNPDGSIRQAVVNGS
EGILVHDLAYYWPQYTPISFQANHDIMLFTVSKCTGHAGIRIGWALVKDKEVAKKMTKFIEISSIGVSKDSQLRAA
KILDVIADTYEHTEKFDKATLFFHYVYNEMAKRWRQLRSAVSKGQTFSLLDFPVEKCNFSGQRFGTQPAFAWLKCE
KSIDDCEKFLKKHKILTRSGTHFGSNENYVRISLISHKEEYDEFIRRLSLLSSMNSPHE
>StTAA1-like Soltu.DM.05G009560.1 S.tuberosum_v6.1
MYESYWRKMGNKCDITFNGDDSLSYFANGKSLCWFLESKLEEQIKRLHNVVENAIVDDYYIVVGTGSSQLMQAALYAL
SPTDQLEPISVVSATPFYSSYPEVTDFVKSGLHKWAGDARTFEKNGPFIEFITSPNNPDGVVREPVVNGNQGKLIYD
LAYYWPQYTAITSPANHDVMLFTISKCTGHAGSRIGWALVKDKEVAKKMTKFIEISTIGVSKEAQLRAAKILEVVSD
SCLDPKMENFFEYSQSLMSDRWKRLRQVVMDNNFFVLQKYPFQYCLFTKDFCESHPAFAWLICKGGEEEDCQKLLKE
HKIHTRSGRRFGSDLRNVRINGDASYFAGAEKKDDRWVHAAYVVRIL
>StTAA1-like Soltu.DM.10G010550.1 S.tuberosum_v6.1
MYESYWSKIGNKCDITFNGDNSLSYFANGKSLCWFLESKLEEQIKRLHNVVGSAIVDDHYIVVGTVSSQLMQAALYAL
SPTYQLEPISVVSATPFYSAYPEVMDFVRSGLHKWAGDARTFKKNGSYIEFITSPNNPDGVIREPVVNGDQGKLIYDL
AYYWPQYIVITSPANHDVMLFTISKCTGHAGSRIGWALVKDKEVARKMTKFMEISTIGVSKEAQLRAAKILEVICNSC
LDPKMENFFEYSQSLMINRWNRLRQVVMANDLFVLQKYPLQYCLFRKDFYESHPGGEEEDCEKLLKEHKIHTRSGSRF
GSDSRNVRISMLSRDEDFNIFLKRLMAIQRPTNGN
>StTAA1-like Soltu.DM.01G012220.1 S.tuberosum_v6.1
MYEPYWRKMGHKCDIPFSGDDSLSYFANGKSLCWFLESKLEEQIKRMHNVVGNAIVDDHYIVVGTGSSQLVQAALYVLS
PSDQLEPISVVSATPFYSAYPNVTDFVRSRLHKWARDAKTFEKYGPYIELITSPNNPNEIIREPVVNGDQGKLIFDLAY
YWPQYTAITLPANHDVMLFTISKCTGHAGSRIGWALVKDKEVARKLTKFMEIRTIGVSKETQLRAAKILEVVSNSCLDF
TLENFFKYSQSLMIDRWQRLRQVVMDNDLFVIQNYPPQYCLCAKDLCESHLGGEEEDCEKLLKEHKIQTRSGRRFGSDS
RNARISMPSRDEDFNIFLKRLMLEDSQVSEVSRYYRKLSVDFVKAGLFKKKISYLVRDSGHYLIMKNKGFNEMIQIMSM
KRLFRIHITWWKCTHNAHYVACNSLDYDPDLQNLPVLIVSSSLFKSLNSTFYGRQLMFDPLEKFFVSYQHFTCYPIFCV
SRVNLFVQPLLLLFSRRKVPDRLLNILGNEEQKEVNE
>StTAR4-like Soltu.DM.02G005910.1 S.tuberosum_v6.1
MSSVDLKWKVLFSVSVIVNFTCIVLVIIQSRTRLSWTREAAIEAENVASISCSGHGRAYLDGLVLREDGTPICECNACFT
GPDCSLFKPNCAVDVDSGNPMFLEPFWKQNAGSSGVMVAGWHRMGYEFEDGTLISKQLKNVIHKLHDTVGNANTSNKYIL
FGAGSTQLLNAAVYALSHHTPYSSPTKVVASAPYYPVYKSQTELLDSKKYKFSGDTSSWKNKTRSRTTNFIEFVTCPNNP
DGHLNKAVLQGKFARHVYDLAYYWPHYTAIPSPMDEDVMLFTLSKLTGHAGSRFGWAIVKDKDVYDRMVEYIDLNTYGVP
RETQLRALKLLNVVLQGDRREMFRFAHTIMKTRWEKLAEILSTSKRFSIEQLPSQHCAFSKQVRPPSPAFAWLKCEAEED
EECHNVLRKADIIGRKGAAFGVENRYVRLSVVNSRDDFDLLLQRLQDLVSKHRSIVDGVMSL
>StTAR3-like Soltu.DM.12G007500.2 S.tuberosum_v6.1
MNALEGQSFQHKETPERPRQPIRLYNKILTLALSISLPSSFPSLCPPPLALHLWVINILHDHHVVYCKSSGDPLFLEPFW
MQNAASSAVVVAGWHRMSYVFPNNLSFISKELEKSIRKIHAIAKNAITHGKYIIFGTGSTQLLHAAVHALSMDNKNSTKV
VANKIPYYSLYKLQTEYFQTRNCEFGGDSSMLKNNSDFAGNVIEFVTSPNNPDGNLESPVLNGPNVKHIYDHAYYWSHYT
AIPAPADEDLMIFSMSKLTGHAGSRFGLAEMGTSKDVQLRALTLLKVVAQGDDKQLFNFAQQILTDRWKKLSHIFSLTKR
FSLQTIPTQYCIFFERTREPSPGYAWVKCKRKEDKNCQEIFRVAKITGRTGRQFFAGDRYVRFSLLRGQHDFDMLIHRLK
ELIYQEYEANAQAMSSF


>AcTAA/TAR Aco027902.1 A.comosus_v3
MATKKGGSFRVGDRIGRLAMLLSVAMNLVLLFRLHKGGIFADEAPLQRRPEELALRTCPVEMEAERREGTEK
LPPPPRSVAENAVINLDHGDPTVFESFWKQTGEKGTVVIPGWRTMSYFSDAAALCWFLEPEFAAEVRRLHRL
VGNAVSGDGRHVVVGTGSTQLFQAALYALSEGGDARDPPASVVSAAPYYSSYPAVTDYLRSGLFRWAGDAHA
FKGESYIELVCSPNNPDGSIREAVLSSEAGKTIHDLAYYWPQYTPITDRADHEIMLFTVSKSTGHAGTRIGW
ALVKDREVARKMVKFIELNTIGVSKDSQLRAAKLLKVVSDGYELERADEHTDRLFDFGRRIMAARWERLREV
VKASGIFSLPEFPDGFCEFTKERTGIYPAFAWLKSEKAEIEDLESYLRSQKILTRSGKHFGAGSNYVRVSMLD

>OtTAA Oropetium_20150105_07230A O.thomaeum_v1.0
MAAFRLGTAAVEGKSARLLAPNHREEAANGGVPRPVGPPLRRKLFPAGNKPRKRAPIWRAAAFASVVLNV
ALALLLHHYLAVGQAPSHHHHQEHLACLTHPDAGSGGGDSRAAQQYDKGAVAAARAPSTGKPAVTPDSVI
NLDQWALVKDRGVAQKMTKFIELNTIGVSKDSQLRAAKVLKAVSDAYDYDELAAGAAKHHHRRLFDFGRD
KMVERWNMLREAAAASGIFSLPEETSGYCNFTKEMAATNPAFAWLRCDREDGEDCASFLRSHKILTRSGS
QFGADPRYVRVSMLDRDDAYDIFIKRLASLK
>AaTAR1/2 Acora.02G007900.1.p A.americanus_v1.1
MYAECGELGSARTSLSLCEQLHAFAVRTGHTLGAHVVCAWHMRRTGWPRRRYGVSRRRSSRLDRTRHLRRTDV
STSKGVCLEAEAEHLNHMAAPAEHNIRERRIGGSALSSDSVVNVDHGDPTMFESFWRTVGERSTIVIPGWKTM
SYFSDVRSVCWFLETEFADEVRRLHRLVGNAKVDDGRSIVVGTGSTQLFQAALYALSPLDGPEPVNVVSAVPY
YSSYPAVTDFLKSRLYKWAGDACGFPGDDSPYIELVTSPNNPDGFTRKAIVNGSCGKTIHDLAYYWPQYTAIT
EEADHDIMLFTVSKSTGHAGTRIGWALVKDEEVAKRMTKFIEINTIGVSKDSQLRAARILKTISDGHEWPVTD
GTERFFEYGRRMMTDRWERLREVVRSTSRFSLPEFTPAFCKFAGETTETHPAFAWLKCEMEGVEDCESYLKSH
KILTRSGKHFGMDIKHVRVSMLDRNEIFDLFLERLANL
>AaTAR3/4 Acora.12G087500.1.p A.americanus_v1.1
MLGGDTKGRAIHRPKLLQLLLITSISLNLYSSFSSLLLHPFGSTPEPGWTAPASTEAEAVAAIWCSGHGRAYI
DGIHVGGVPVCECNTCYGGSDCSEILPDCPADADSGDPLFLEPYWMREAASGAVVVAGWHRMSYRMNNDAATI
SAELVKQIQRLHSAVGNAITDGRFILFGAGSTQLLNAAVHALSPDDPSSPPANVLASVPYYPVYEMGTTFFND
RENRWGGTTSTWANKSDSSTAGEFIEFVTSPNNPDGHLKQPVLNVSSVITDHAYFWPHFTEIPAPGDEDLMVF
TLSKLSGHAGSRFGWALVKDKKVYDKMSKYIQLSLFSVSRDTQLRALKLIKVIVDGSKVGGKDIFEFGYSTMS
DRWRRLNDVISKSNRFSLQSLSPQFCTYFQTIRDPSPAYAWLKCEREEDKDCEAVLKAEGIISRRGATYNTND
RYTRLSLIKTQDDFEQLLQHMVALVSKESGPQVI

>DcTAA1 DCAR_024445 D.carota_v2.09
MCGATEQGHARNNGAATNLSSDTLVNLDHGDPMIFETYWRNMGDKCTVMIPGYQSLSYFADTENLCWFLEPKLE
ESIKNLHKVVGNAVVDDHYIVVGTGSSQLIQAALYALAPPDQPKPASIVCAAPYYSCYKEMAEFLRSGLYKWEG
DAHTFDKDGPYIEMVTSPNNPDGVCREAVVKKDGGKLVHDLAYYWPQYTPITAPADYDIMLFTVSKCTGHAGSR
IGWALVKDKEVAQKMVTFMTISTIGVSKESQQRAAKILEVISNGCKDPKSSNGITDNFFLYGQSILSKRWDKLR
NTLKHSQVFSLAKYPIKYCHFTQDFSEAHPAFAWIKAKDSIDDCEKLFRGHKVLTRSGRRFGSDPKYVRVSMVS
KEEDFQLFITRLSSIN
>DcTAR2 DCAR_026162 D.carota_v2.09
MYEEYWKQMGDKTTVVIPGWQFISYFSDIKNVCWFLEPEFAKQAIRLHSLVGNAVTQDRYIVVGTGSSQLYQAV
LYALTPTDSPGPMSVVSAAPFYSSYPLMTDYLKSGLHRWAGDAYNFSTDEPYIELVTSPNNPDGSIRQAVVNGD
KGILVHDLAYYWPQYTPISHQADEDVMLFTISKSTGHAGTRIGWALVKDPEIAKKMTKFIEINTIGVSKDSQLR
AARILQAVSDDYDSSGNAKKNEQFFEYSYNVMVKRWNELRAAVDKSQIFSLPKFPPGTCTFSGQTFEPQPAFAW
VKCEQETVDDCESFFRGHNILTRGGKHFGVSPKYVRISMLDSNNKFKIFTERLSSMKF
>DcTAR4-like DCAR_011669 D.carota_v2.09
MSTLKLGLVYCSLIFNVLFVYKYLHGSHDLVDQKWSKSAAGEAEAVAAVSCSGHGRAYVDGIISGDGKPVCECNA
CFTGLDCSQSVPGCILDADSGNPIYLEPYWMQHAASTAIVLSGWHRMGYEYDDGSLISKELHSEIFKLHDIVKNV
NTTGRYLIFGAGSTQLLGAAVHSLSLESSQPAKVVASVPYYPVYKSQTELLDSTMYKFMGDTSLQNKSDSSTNFI
EFVTSPNNPDGQLKKAVLEGSNKIHDLAYYWPHYSPIVAPVDEDIAIFTLSKLTGHAGSRFGWALIKDKAVYERM
VKYMDLNTYGVARETQLRALKLLQHVVQGRGNDLFEFGYGTMKRRWELLSKTLEASQRFSVQHLSSQYCTFLDSY
RTPSPAFAWIKCEQEDDEECSKVVLGEAKVIGRAGSLFGAGNGYVRISLTDSQDHFNNLLNRMKKLVSQERTQSG
TRLHFDTTANKTWDVEYQNMGVDQEMQGSLDGKTSVAVHLQAAITFAAT
>HqTAR Hyque.15G056700.1.p H.quercifolia_v1.1
MDKVSRSLRHVLMLSLALNVGLISRVVYEGESWRAERSIHGLCFEQENREEASMADSSENKAHVSKTTHLSTSSSSSSSSI
SPPAPQDSSEIIINLDHGDPTMYEKFWKQRGDKTSIVISGWQSISYFSDVTNVCWFLEPEFAKAVIRLHRLVGNAITEGYH
IVVGTGSMQLFQAALYALSPQDAPEPMSVVSAAPFYSSYPLVTDFLKSGLYKWAGDANKFTEDRPYIELVTSPNNPDGHSR
QAVVNQSEGILIHDFAYYWPQYTPITSAADHDLMLFTVSKSTGHAGMRIGWALVKDQEVAKRMTKYLELNTIGVSKDSQLR
AAKILHAVSDGYDHPDDGETFFEFGYNMMAKRWNQLRASVKVSQLFSLPEFPLGHCSFGHRSFEPQPAFAWLKCEGEIEDC
ESFLRGQNMLMRGGKHFGDSSKYVRISMLERDKIFDLFTERLSKIRSSSEVR
>HqTAA1 Hyque.08G099000.1.p H.quercifolia_v1.1
MCGTDQAASVIKPSPAIGSVTRDNSNTTNHPSDSVINLDHGDPTMYESYWQKMSDKCTVVIPGFQSLSYFANNKNLCWFMDP
ELEKAIKRLHHVVGNAVVEDHHIVVGTGSTQLIQAALYAITPRDGPDPISVVSAVPYYSAYAEITEFLRSRLYKWGGDAKTY
DKEGGAYIEIVTSPNNPDGKLREAIVKNQLGGDDQGKLVHDLAYYWPQYTPITKSADYDIMLFTVSKCTGHAGSRIGWAVVK
DEEVARKMTKFIEVNTIGVSKESQLRAAKILGAISDSCQHFGSNDSNNFFGFGQRLMSERWDKLRNVTGQSEIFTLPKYPQE
YCLFTGKFTDSHPGIYV
>HqTAR3/4 Hyque.09G061300.1.p H.quercifolia_v1.1
MAKYQISMHALCLLCSIIINLFFFINVYVGGKERVELSWTQRAAEEAEAVASVSCSGHGRAYLDGSLVDGKPVCECNRCFGGP
DCSQFFPDCPADAESGDPIFLEPFWMKHAASSATLVAGWHRMSYVFTDHSFISQELEKHIRKLHTVAKNAVVEGRYVVFGAGS
MQLLNAAVYALSPENSSSPAKVVASVPFYGAYKSQTNYFRSIDYKFQGDTSMWTNTSDSSTNIVEFVTSPNNPDGQLKKAVLQ
GPSVKTIHDHAYYWPHYTAIPAPADEELMLFTISKLTGHAGSRFGWALVKDEAVYQRMILYMGFSEMGVSRDAQLRALKLIKV
ALEGEGREIFDFAYESMRNRWERLSQTLSTSKRFSLQKIAPQYCTYFQKARGPSPAYAWLKCEKEEDKNCSAVLGAANIIGRG
GSAFSAEDHYTRLSLIKSQDDFELLLNRLDKLVSEEDGVKTM
>HqTAR3/4 Hyque.09G061500.1.p H.quercifolia_v1.1
MAPKIQSSKYALCLMSSLTFNLLLLFYIYNDDTKCKLSWSTRAATEAEAVASISCSGHGRAYLDGIVVDGKPVCECNTCFGGPD
CSLFSPGCAADVASGDPIFLEPFWIQNAASSAVVVAGWHRMSYAFSDQSYLSQELEKHIHRVHSVVGNAVSAGKFIVFGAGSTQ
LLNAAVHALSLKNSSTLSEVVASIPFYPAYREQTNFFRSVDYEFYGDTSMWKNSSDSKTHIIEFVTSPNNPDGKLKKAVLEGQF
AKAIHDHAYYWPHFTAISAPADEDLMIFTLSKLTGHAGTRFGWALIKDEAVYQKMITYTEDNSFGVSRDTQLRALKLIKVLLEG
KGKEIFDFGYNTMRRRWENLSKTLLGSKRFSIQKLEPQYCNYFQRVRGPSPEIFAAYAWFKCERPEDKDCYEVLKAAGIIGRRG
TTFSGESNYVRLSLIKSQDHFDLLLHNLKILVSQEDNFRTA
>HqTAR3/4 Hyque.09G061400.1.p H.quercifolia_v1.1
MASKIQSSKYAVCLMSSLTFNLLLLFYIYYDDTKCKLSWSTRAATEAEAVASISCSGHGRAYLDGIVVDGKPVCECNTCFGGPD
CSLFSPGCAADVDGGDPIFLEPFWIQNAAGSAVVVAGWHRMSYSFSDHSVLSQELEKHIHRVHSLVGNAISDGKFIIFGAGSTQ
LLNAAVHALSLENSSSLSEVVASIPFYPAYRVQTDFFRSVDYEFYGDASMWKNMTSDSKTHIIEFVTSPNNPDGKLKKAVLEGQ
YVKAIHDHAYLWPHFTAIPAPANEDLMIFTLSKLTGHAGTRFGWALIKDEAVYQNMLTYVQDNSFGVSRDSQLRALMVMKVVLE
RKGNEIFDFGHNTMRKRWENLSKTLLGSKHFSIQKLAPQYCNYFQRVRGPSPAYAWFKCERPEDKDCYEVLKAAGIIGRRGTSF
GGESNYVRLSLIKSQDHFDLLLHNLKILVSQEDSFRTA
>EcTAR1 ELECO.r07.1AG0011260.1 E.coracana_v1.1
MAAFRVGNKSQGSGGMVPSPRLFASNHREDATNGSGPRPVGPLRPKLFPAGKPRKRAPIWQAAVFASVALNVTLLI
HHYVVVGQPGTAASSPHHHQEHHHQEHQACELHPDAGSGGKSRAARAPSTGKPAVTPDSVINLDHGDPTMFEAFWR
ETGDAAEIVIPGWQTMSYFSDVTNVCWFLEPGFDHEVRRLHRLVGNAAVDGYHVLVGTGSTQLFMAALYALSPPGA
DEPMSVVSTAPYYSSYPAVTDFLQSGLFKWAGDANAFNGDTYIELVCSPNNPDGSIREAVLASETGKAVHDLAYYW
PQYTPITRRADHDIMLFTVSKSTGHAGTRIGWALVKDRGIAQKMTKFIELNTIGVSKDSQLRAAKVLKAVSDGYDE
LSAEGKQAHHHHRLFDFGRRKMAERWSMLREAAAASGIFSLPEETSDYCNFTKEMAATNPAFAWLRCDREDVEDCA
SYLRGHKILTRSGSQFGADPRYVRVSMLDRDDAYDIFIKRLASLK
>EcTAR2 ELECO.r07.1BG0059860.1 E.coracana_v1.1
MAAFRVGNKSQGGGGMVPSPRLLASNHREETTTNGSGPRPVGPLRPKLFPAGKPRKRAPIWQAAVFASVALNVTLL
IHHYVVVGQPATAASSPHHHHQEVQACELLHPDAGSGSGGKSRAARAPSTGKPAVTPDSVINLDHGDPTMFEAFWR
ETGDAAEIVIPGWQTMSYFSDVTNVCWFLEPGFDHEVRRLHRLVGNAAVDGYHVLVGTGSTQLFMAALYALSPPGA
DEPMSVVSTAPYYSSYPAVTDFLQSGLFKWAGDANAFNGDTYIELVCSPNNPDGSIREAVLASETGKAVHDLAYYW
PQYTPITRRADHDIMLFTVSKSTGHAGTRIGWALVKDRGIAQKMTKFIELNTIGVSKDSQLRAAKVLKAVSDGYEL
AAEGKQGHHHHRLFDFGRRKMVERWSMLREAAAASGIFSLPEETSDYCNFTKEMAATNPAFAWLRCDREDVEDCAS
FLRTHKILTRSGSQFGADPRYVRVSMLDRDEAYDIFIKRLASLK
>EcTAR3 ELECO.r07.5AG0403320.1 E.coracana_v1.1
MAAKDDAMRCAGKLGMVASVAANLITLAWIIRRRYFGGGKGGSGKNKEEEMSMVEASTGKPPVTHDSIVNLDHGDPT
MYQAFWRGTGDRATIVIPGSQTMSYFSDVAGFCWFLEPQFETEVRRLHRLVGNAVEEGYHVLVGTGSTQLFQAVICA
LSPAADGTPMNVVSPAPYYSSYPSVTNYLTSGLYRWAGDANTFNSDNCIELVCSPNNPDGGIRKAVVKSGRAVHDLA
YYWPQYTAITEAANHDIMLFTVSKCTGHAGTRLGWALVKDKDVALRMIKFIELNTIGVSKDSQLRAAKILRAVTNGY
DLSPAVEANRLFHFARRQMVERWNKLRAVVAATGIFSLPDELPGYCTFFKETIASTAPFAWLRYEKEDVDDLEGFLR
EEKIMTRGGTRFGADGRFVRVSMLDTDEAFNVFIERLASLT
>EcTAR3/4 ELECO.r07.5BG0451700.1 E.coracana_v1.1
MAAKEDAMRCAGKLGMVASVAANLITLAWIIRNRYFGSRKGGSGKNKEEEMSSMVEASTGKPPVTHDSIVNLDHGDPTM
YQAFWRGTGDRATIVIPGSQTMSYFSDVAGFCWFLEPQFETEVRRLHRLVGNAVEEGYHVLVGTGSTQLFQAVIYALSP
AADGAPMNVVSPAPYYSSYPSVTNYLTSGLYRWAGDANTFNGDNCIELVCSPNNPDGGIRKAVIKSGRAVHDLAYYWPQ
YTAITEAANHDIMLFTVSKCTGHAGTRLGWALVKDKEVALRMIKFIELNTIGVSKDSQLRAAKILRAVCNGYDLSPAVE
ANRLFHFARRQMVERWNKLLAVVAATGIFSLPDELPGYCTFFKDTIASTAPFAWLRYEKEDIDDLEGFLREKKIMARGG
TRFGADGRVVRVSMLDTDEAFNVFIERLASLI
>EcTAR3/4 ELECO.r07.5AG0403300.1 E.coracana_v1.1
MAGRNRDTAPGGWLGVCALLACNVASLAYFIRSFLDHRRRRRTATRPVANADVAIRPPSSEHYFTLAPGAVLNLELGDPT
MYEPFWRAVGPRATTVIPGSDTMSYFSDAGAGELCWFLEPEFERAVRRLHRVVGNAAVDDQDGGGYHFVVGNGATQLFQA
AMYALSCDADDDAKPVPVVSAAPYYSSYPPQTNLQLSGHFRWAGDANAFTGENYIELVCSPNNPDGAVREAALSSSGTAKL
IHDLVYYWPQYTAITVRAAHDIMLFTLSKITGHAGTRIGWALVRDRDVARKMVYFVDRSTIGVSKDSQLRATKILGVVSDA
YELPHAAGAPPRLFDFARRRLAERWRALRAAVAASSGAFSLQEETSGYCNFAKQTVAACPAFAWLRCDKDGVEDCAAFLAG
VKIVARGGEQFGGDARCVRINMMDRDQVFDLLVRRIASLKIEQPDYLDAF
>EcTAR3/4 ELECO.r07.5BG0451680.1 E.coracana_v1.1
MAGRSRETPLVGGWLGMCALLACNVASLAYFIRSFLDDRRRRRTATRPVANAAGVHPPPADDDDDVAIQPPSSEQHYIAAVA
PGAVLNLELGDPTMYEPFWRGVGPRATTVIPGSDTMSYFSDAGELCWFLEPEFERAVRRLHRVVGNAAVDDDGDGGGAYHFV
VGNGATQLFQAAVYALSCDADEESKPVPVVSAAPYYSSYPPQTNLQLSGHFRWAGDANAFTGDREYIELVCSPNNPDGAVRE
AALSSSSGTGKPIHDLVYYWPQYTAITVRAAHDIMLFTLSKITGHAGTRIGWALVRDRDVARKMVYFVDRSTIGVSKDSQLR
ATKILGVVSDAYELPRAAAAPPPPRLFDFARRCLAERWRALRAAVAASSGAFSLQEETSGYCNFAKQTVAACPAFAWLRCDK
DGIEDCAAFLAGLNIVARGGEQFGGDARCVRVNMMDRDQVFDLLVRRIASLKIEQPDYLDAF
>EcTAR3/4 ELECO.r07.1BG0081170.1 E.coracana_v1.1
MEEAAGGQQAPGRRLAGRVLLYSSLILNAVLLARHHFFLLGAGGDDGNGGSSCRLSWALQAAREAESVAAVDCSGHGRVFLDGVA
GEDGRPWCECNTCFSGPDCSLRTPNCTADADSGDPLFLEPYWRRHAAAGAVVFSGWHRMSYFTTDAFFQSVELENQIRQLHRAVG
NAVVDGKHLVFGTGSFQLINALVYALSPDAGDATSPPARVVATAPYYPAYKLQTAMFDGWEYEWGGTTLDWANASRNSSVDGGDF
IEFVTSPNNPDTQIRKAVLGGSMAVFDHAYYWPHFAPIPSPADEDIMLFTMTKLSGHAGSRFGWAFIRDDKVAKRTYEYVQSNIM
GASRDTQLRMLGIIKVMLANLHGEDDIFAFGHDVMRSRWRRLNAVVSRSRRISLQKIPPQYCTYFKRIREPSPAYAWVKCEREED
EDCHEALLKGNIISREGGRYGASSRYTRMSLLKTDDDFDVLLERIADLVNAEKYEAPGSSSI
>EcTAR3/4-like ELECO.r07.1AG0031190.1 E.coracana_v1.1
METAEGGRQSRPPAGAFLLYSSLLINALFFAHYFLISPTGLDDDDGGSCGLSWALKAAREAEAVAAADCSGHGQVFLDGVPGDDGR
PGCECNTCFSGANCSLRSPNCTADANSGNPMFLEPYWTRHAAASAVVVSGWHRLSYRTTDGLFQSVELENHIRRLHGAVGNAVVDD
KRLVFGAGSTQLINALVHALSSPPDDGSAPASVVATVPYYPPYKEQTGMFDGRKYRWDGTTDTWANATTHHNSTTKNKTIIEFVTS
PNNPDAVLHRPVLASSAAIVDHAYYWPHFTHIPAPADEDVMLFTMTKLSGHAGSRLGWALTRDEKVAKRAYGYVQSNTMGASRDTQ
LRMLGVVKVMLANLHGDEDIFAFGHDVMRSRWRRLSAVVSRSRRVSLQEIPPQFCNYFKRIREPSSAYAWVKCEREEDEDCYEALL
KANIITRSGVGYGASSRYTRVSLLKSDDDFDVLMERVTDLVNAEQYEAPDDSSSM
>EcTAR3/4-like ELECO.r07.1BG0081160.1 E.coracana_v1.1
MEPAAGGQPPRRRHVSPGLLALLCSSSLLLNAVFIAHHLFWALQAARAAEAVAATDCSGHGRVFLDGVAGEDGRPGCECNTCFSGPDC
SLRTPNCTADADSGNPLFLEPYWRRHAAASAVVFSGWHRMSYATTDGLFQSLELENHIRMLHRAVGNAVVDDKHVVFSAGSLQLINAL
VYALSPDADAPPARVVSAVPYYGNYKSQTELFDGREYEWGGTTAVWANASRNSTGRFIEFVTSPNNPDTQIRKAVLGGSMAVFDHAYY
WPHFTPIPAPADEDVMMFTMSKPSGHAGSRFGWALIRDEKVAKRAYSYVSESIMGASRDTQMRMLKIIKVILANLRTEEDIFAFGHDV
MRSRWRRLNAIVSRSRRVSLQKIPPQYCTYFKRIRDPSPAYAWVKCERDEDEDCYEALLKANIITRPGVTYEASKRYTRVSLLKSDDD
FDVLMDRFTDLVNAEKYAAPGVSSM
>EcTAR3/4-like ELECO.r07.1BG0081150.1 E.coracana_v1.1
MEVAEGGRQSRPPAGAFLLYSSLLINALFFAHYFLISPIRLGDDGGSCGLSWALKAAREAEAVAATDCSGHGQVFLDGVPVEDGRPGCE
CNTCFAGPDCSLRTPNCTADADSGNPMFLEPYWTRHAAASAVVVSGWHRLSYRTTDGLFQSVELENHIRRLHKSVGNAVVDDKHLVFGA
GSTQLINALVHALSISSSPPDDDGSAPASVVATVPYYPPYKDQTGMFDGRKYRWDGTTDTWANATTHHSSTTKNKTDIIEFVTSPNNPD
ALLHRPVLAGSAAIVDHAYYWPHFTHIPAPADENVMLFTMTKLSGHAGSRLGWALIRDEKVAKRAYEYVQSNTMGASRDTQLRMLGIIK
VMLANLHGEDDIFAFGHDVMRSRWRRLNAVVSRSRRISLQKIPPQYCKYFKRIREPSPAYAWVKCEREEDEDCYEALLKANIVTRSGVG
NGASSRYTRVSLLKSDDDFDVLMERVTDLVNAERYDAPDD
>EcTAR3/4-like ELECO.r07.1BG0081180.1 E.coracana_v1.1
MEAAAAGLVLLLCTSLLLNAVVFVHHRSLLPSGLSSASEIGGSCGLSWALQAAKEAEAVAAVDCSGHGRVFLDGVAGEDGRPGCECNRCF
SGPDCSVRKPNCTADVASGDPLFLEPYWVRHAASSAVVISGWHRMSYTTTDRLYQSVELENHIRRLHRAVGNAVDGDKHIVFGTGSMQLV
NALVHALSPDANAGSPPARVVATAPYYPNYRKQTVMFDGREYTWGGTTAGWAVNNASRNSTSTTGGGGLFIELVTSPNNPDALLHKPVLH
GSAVISDRAYYWPHFTHIPEPADEDVMLFTMSKLTGHAGSRFGWALIRDARVAKRAYDYLEQTSYGVSRDTQLRMLGIVKIVLANLNVVD
KDIFAFGHDVMRTRWRRLNAAVSRSRRFSLQKIRPQYCTYFKRVRAPSPAYAWVECEEEEDQDCYEALLKENIITRSGVRNEASSRYTRM
SLLKSDDDFDVLMERVTELVNAEKYDAPGVSSWSELIYVD
>EcTAR3/4-like ELECO.r07.1AG0031220.1 E.coracana_v1.1
MEAAGAGLVVLLCTSLLLNAAVFVHHHSLLPSGLSMASADNVGGCGLSWALQAAKEAEAVAAIDCSGHGRVFFDGVAGEDGRPGCECNRCF
SGPDCSVRKPNCSADVASGDPLFLEPYWVRHAASSAVVISGWHRMSYTTTDRLYQSVELENHIRRLHRAVGNAVDGDKHIVFGTGSMQLVN
ALVHALSPDANAGSPPARVVATAPYYPNYRKQTVMFDGREYSWGGTTAGWAANNASRNSTAGGGSGFIELVTSPNNPDALLHKPVLHGSAV
ISDRAYYWPHFTHIPEPADEDVMLFTMSKLTGHAGSRFGWALIRDARVAKRAYDYLEQTSYGVSRDTQLRMLGIVKVVLANLNVVDKDIFA
FGHHVMGTRWRRLNAAVSRSRRISLQTIRPQYCTYFKRVREPSPAYAWVKCEREEDPDCYEALLKENIITRSGVRNEASSRYTRMSLLKSD
DDFDVLMERVTELVNAEKYDAPGVSSWSELIYVD

>CaTAA1 evm.model.Scaffold_608.650 C.arabica_v0.5
MCGKIQDQANATEQDSAAVASEIGGSGTKPNPSSLAPINLDHGDPTAYETYWSKVGERSTITFTGDQSLSYFANAKNLC
WFLEPKLEEEIRRLHHVVGNAKVDDHFIIVGNGSSQLIQAALYAVSPSDQPQPTSVVSAAPYYSAYQEVADLLRSGLYK
WGGDAYSFNKDEPYIEMVTSPNNPCGMTREPVVNRPQGKIIHDLAYYWPHYTPITSQVDYDIMLFTVSKCTGHAGSRIG
WALVRDKDVARKMVDLMVISTIGVSKESQLRAAKILGVISDSCLLDKSPGLENFFEYAQHLMAARWEKLREIAKVNELF
SLTEYPSEYCLFTKEFTEARPAFAWMSCKSDMEDLEKILRGHKILARGGKRFGSDPKYVRISMLSRDQEFNLFLERLSS
IHGITSGN
>CaTAR1 evm.model.Scaffold_1311.18 C.arabica_v0.5
MTGQQNMLKMMSLKHLLVISLALNVGLISRVMEVSREEKHVKKVKDDAGSKTVSYSSFLPTSTAAPAAQDDGSIINLDHG
DPTMYERYWQQMGDRTTVVISGWQLISYFSDVRNICWFLESAFANAIVRLHKQVGNAVTEGRHIVVGTGSTQLYQAVLYA
LCPENASEPMSVVSAAPFYSSYPLMTDFLKSGLYKWAGDAYKFSKDEPYIELVTSPNNPDGASRVAVVNRKQGILVHDLA
YYWPQYTPISFPADHDIMLFTFSKSTGHAGTRLGWALVKDEEVAKRMTKYIELNTIGVSKDSQIRAAKILNHVADSIEHG
PESKRSDNFFEFGYNLMALRWAQLRAAVHRSDLFSLPSFPSGTCRFSSHHFKPQPAFAWLKCERDIEDCEGFLRRHKILT
RGGKHFGVGPEYVRISMMARDEIFDRFTDRLSMINLESHHR
>CaTAR2 evm.model.Scaffold_105.47 C.arabica_v0.5
MTGQQNMLKMMSLKHLLVISLALNVGLISRVMEVSREEKHVKKVKDAAGSKTVSYSSFLPTSTAAPAAQDDGSIINLDHGD
PTMYERYWQQMGDRTTVVISGWQLISYFSDVRNICWFLESAFANAIVRLHKQVGNAVTEGRHIVVGTGSTQLYQAVLYALC
PENASEPMSVVSAAPFYSSYPLMTDFLKSGLYKWAGDAYKFSKDEPYIELVTSPNNPDGASRVAVVNRKQGILVHDLAYYW
PQYTPISFPADHDIMLFTFSKSTGHAGTRLGWALVKDEEVAKRMTKYIELNTIGVSKDSQIRAAKILNHVADSIEHGPESK
RSNNFFEFGYNLMALRWAQLRAAVHRSDLFSLPSFPSGTCRFSGHHFKPQPAFAWLKCERDIEDCESFLRCHKILTRGGKH
FGVGPEYVRISMMARDEIFDRFTDRLSMINS
>CaTAR3/4-like evm.model.Scaffold_622.115 C.arabica_v0.5
MDKQYLSLIYKFFLVWSVSLNFLLFSLVISRNSELSWSKKAAAEAEAAASVSCSGHGRAYIDGFVLDGGKPVCECNGCYAGH
DCSEVIPDCIADADSGNPTFLEPFWRKNAASSAIMVAGWHRMGYEFEDGSLTSKELEKQIRKLHATAGNAITDGKYIVFGGG
STQLLSAAVNALSSKVSSSPTKVVASVPYYPVYKSQTELFKSMNFNFSGDTMSWKRSSNSSMNFIEFVTSPNNPDGQLKTAI
LRGPNAKQIHDLAYYWPHYTSIPSPIDEDLMIFTLSKLTGHAGSRLGWAIIKDKNVYDRMVNYIDLNTYGIARETQLRALKL
LNVALQGDGRNFFDFGHETMKLRWQKLRKILSASSKRFSIQELKPHYCTFSSEIRSPAPAFAWIKCNEEEENDCHAVLRAAK
ILGRRGRVFGASSSYVRLSLVNSQDEFNQLMHKLEMLVLRKQQIQWSNLLWETAK
>CaTAR3/4-like evm.model.Scaffold_628.155 C.arabica_v0.5
MEKQYLSLTYKFFLVWSVSLNFLLFSLVISRNSELSWSKKAAAEAEAAASVSCSGHGSAYLDGLVLDGGKPVCECNGCYTGHD
CSELIPDCIADADSGNPTFLEPFWRKNAASSATMVAGWHRMGYEFEDGSLTSKELEKQIRKLHATAGNAITDGKYIVFGGGST
QLLSAAVNALSSKVSSSPTKVVASVPYYPVYKSQTELFKSMNFNFSGDTMSWKRSSNSSMNFIEFVTSPNNPDGQLKTAILRG
PNAKQIHDLAYYWPHYTSIPSPIDEDLMIFTLSKLTGHAGSRLGWAVIKDENVYDRMVNYIDLNTYGIARETQLRASKLLNVV
LQGDGRNFFDFGYETMKLRWQKLRKILSASSKRFSIQELKPHYCTFSSEIRSPAPAFAWIKCNEEEEKDCHAVLRAAKILGRR
GRVFGANSSYVRLSLVNSKDEFNLLMHRLEMLVFEEATNSVVEFTLGDNEMRNRYYVPRNGTSASGKDTCESIEVAQINTQTC
AAQ
>CaTAR4-like evm.model.Scaffold_622.116 C.arabica_v0.5
MGKHKMSLTYKLCLGFSAILNLLFFSFLIRSNNSELGWSRKASEEAEAVASLSCSGHGRAYLDGFVLDGGKPICECNSCYTGLD
CSQLVPDCVVDVDSGNPIFLEPFWRQNAASSAIMMAGWHRMGYEFEDGSLISKELEKKIRKLHATVGNAVTEGRYIVFGAGSTQ
LLNAAVHALAADASSSPAKVVASAPYYPVYKSQTELFESAKFKFEGHTSSWMNSSSINFIEFVTSPNNPDGQLKKAVLQGPNAK
QIYDLAYYWPHYTAIASPMDKDLMIFTLSKLTGHAGSRFGWAIIKNKAVYERMVNYMDLNTYGVSRETQLRTLKLLSVVLEGNG
KQMFSFGYEAMRFRWEKLSKILSASKRFSIQQLTPQQCTFSNEVRAPTPAFAWIKCEKEEDKDCHATLSAAKIIGRAGHVFGVD
STFVRLSLVNGKDDFELLQHRLEMLVFQERLVNLMAEFTPGGHVTRKSNFSVALNATYVSDEDFGYYSNQEIASEDSRNSHVQE
TLQTLY
>CaTAR4-like evm.model.Scaffold_628.156 C.arabica_v0.5
MGKHNMSLTYKLCLGFSAILNLLFFSFLIRSNNSDLGWSRKASEEAEAVASLSCSGHGRAYLDGFVLDGGKPICECNSCYTGLD
CSQLVPDCVVDADSGNPIFLEPFWRQNAATSAIMMAGWHRMGYEFEDGSLISKELEKKIRKLHATVGNAVTEGRYIVFGAGSTQ
LLNAAVHALAADASSSPAKVVASAPYYPVYKSQTDLFESAKFKFEGHTSSWMNSSSMNFIEFVTSPNNPDGQLKKAFLQGLNAK
QIYDLAYYWPHYTAIPSPMDKDLMIFTLSKLTGHAGSRFGWAIIKNKAVYERMVNYMDLNTYGVSRETQLRTLKLLSVVLEGNG
KQMFSFGYEAMRFRWEKLSKILSASKRFSIQQLTPQQCTFSNEVRAPTPAFAWIKCEKEEDKDCHATLSAAKIIGRAGHVFGVD
STYVRLSLVNGKDDFELLQHRLEMLVFQERLVNLMAEFTPGGHVTRKSNFTVALNATYVSDENFGYYTNQEMASEDSRNSHVQE
TLQTLY
>CaTAR3-like evm.model.Scaffold_628.159 C.arabica_v0.5
MHSSCYAVCLLASMIVNVLLMTQQNKVRNQLTWSQNAAAEAESVASISCSGNGRAYVDGLVVDGKPVCECNSCFQGPDCSQFIT
DCPADADSGDPLFLEPYWMRHAASSALLVAGWHRMSYTFSDHTSISQVLDQHIRTLHAAAKNAITDGKYIVFGAGSTQLLNAAV
FALSSRNSSSRTRVVASTPYYPLYQKQTDYFETLHFEFGGDVSSLKKNSDALDIIEFVTSPNNPDGQLKKAVLQGPTVKAVYDH
AYYWPPFTAIPSPADEDVMIFTISKLTGHAGSRFGWAVIKDKDVYEGMSAYISLAEMGLSRDTQLRALKLLKALLEDDGKEIFY
FGYRRMMDRWKRLNQVISLSKHFSLQEISPQYCNYLDRVREPSPAYAWLKCEREEDTNCTKVLNAANIIGRKGRVFNVGTRHVR
LSLLKRQGDFELLLYRLNELVKKEYDAHQAM
>CaTAR3/4 evm.model.Scaffold_622.119 C.arabica_v0.5
MAKMHSSCYAVCLLASMIVNILLMTQQYKVRNQLTWSQNAAAEAESVASISCSGNGRAYVDGLVVDGKPVCECNSCFQGPDCSQF
ITDCPADADSGDPLFLEPYWMRHAASSALLVAGWHRMSYTFSDDTSISQVLDQHIRTLHAAAKNAITDGKYIVFGAGSTQLLNAA
VFALSSRNSSSRTRVVASTPYYPLYKKQTDYFETLHFEFGGDVSSLKNNSDALDIIEFVTSPNNPDGQLKKAVLRGPTVKAVYDH
AYYWPHFTAIPSPADEDVMIFTISKLTGHAGSRFGWAVIKDKDVYEGMSAYISLAEMGLSRDTQLRALKLLKALLEDDGKEIFYF
GYRRMMDRWKRLNQVISLSKQFSLQEISPQYCNYLDRVREPSPAYAWLKCEREEDTNCTKVLNAANIIGRKGRVFNAGNRRVRLS
LLKRQGDFELLLYRLNELVKKEYDAHQAV

>GmTAR1 GmISU01.01G025400.1.p G.max_Wm82_ISU-01v2.1
MVVATNSFPSSSVTIPPTNISPNAILPLERGDPIVFGEYWKKMSETCTVVIKGWELMSYLSDMNNVCWYMLPETKEAIKRLHHVVGNAVTEDRYIVVGNG
ATQLLQGAVFALTPSEASKPINVVVAAPYYSEYQDEVDILRSGLYQWAGDAALYEKNEPYIEVVTSPNNPDGTMRGPVVKSEAEGKLIHDLAYYWPHYTP
ITHQADHDIMIFTFSKCTGHAGSRIGWAIVKDIEVAKKMTRYVQMSSIGVSKESQTRVAKIMGVICDGYQNFESMESELFFEYSKRILKKRWEKLWEVID
ESKVFSVAKYPKAFCNFTNESSESFPGFIWLKCEEGIEDCGSYLLEKLKIRARGGERFGVSPKYARISMIGTDDEFHEFLNRVSNAKKECD
>GmTAA/TAR G.max_Wm82_ISU-01v2.1 GmISU01.02G034200.1.p G.max_Wm82_ISU-01v2.1
MVVATNGFPSSNATIPPTNISPNAILPLDRGDPVVFEEYWKKMCESCTVVIKGWELMSYLSDMSNVCWYMLPEMKEAIKRLHHVVGNAVTEDRYIVVGNG
ATQLLQGAVFALSPSEANSQPINVVAAVPYYSEYQDEVDILRSGLYQWAGDAASYEKNEPYIEVVTSPNNPDGTMRGPVVKSEAEGKLIHDLAYYWPHYT
PITHQADHDIMIFTFSKCTGHAGSRLGWAIVKDIEVAKKMTRYVQMSSIGVSKESQTRVAKIMGVICDGYQNFGSMKSELFFEYSKRILKQRWEKLWEVI
EESKVFSVAKYPKAYCNFTNESSESFPGFIWLKCKEGIEDCGSYLLEKLKIRAREGERFGVSPKYARISMIGTDDEFNEFLKRVSNAKKECD
>GmTAR2 GmISU01.04G149900.1.p
MAKLPTMFSLRHFLVLSLALNVSLLLRLMMHQGAQKAHKERTNSVTEEHHNIHKSRMVISSSSSSSSTSSFANSTSTTGGYNRVINLDHGDPTAYERFWR
QTGDKSTITIQGWQSMSYFSDVTNICWFLEAEFGREVVRLHNVVGNAVTEGRHIVVGTGSSQLFLAALYALSPTDSPEPISVVCATPYYSSYPSMTDHLK
SGLYKWGGDAESYEKEGPYIELVTSPNNPDGHVRRSKVNRSQGFLVHDLAYYWPQYTPISAPADHDLTLFTVSKSTGHAGMRIGWALVKDQEVAKKMTKF
IELNTIGVSKDSQLRAAKVLRAVSDSWELGNSKESESFFKFSHKLMANRWKQLRLVVESSELFSLPKFSPAFCTFFNQVLEPQPAFVWLKCEGNVEDCES
FLRGHNILTRSGTHFGVSPKYVRISMLDTDENFNQFLDRLSAIMS
>GmTAR2X2 GmISU01.06G164000.2.p
MFSLRHFFVLSLALNVSLILRLMMHQAQQKPHHNHSVTHHEEHNNNIHKSRMLISSSSSTSSFANSTSTTGASSNNRVINLDHGDPTAYERFWRQTGDKS
TITIPGWQSLSYFSDVTNICWFLEAEFAREVVRLHNVVGNAVTEGRHIVVGTGSSQLFLAALYALSPIDSPEPISVVCASPYYSSYPSMTNHLKSGLYKW
GGDAESYEKEGPYIELVTSPNNPDGHVRRSKVNRSQGFLVHDLAYYWPQYTPISAPADHDLTLFTVSKSTGHAGMRIGWALVKDQEVAKKMTKFIELNTI
GVSKDSQLRAAKVLRAVSDSWEQGNSKESESFFKFSHKLMANRWKQLRLVVERSELFSLPKFSPAFCTFFNQVLEPQPAFVWLKCEGNVEDCESFLRGYN
ILTRSGIHFGVSPKYVRISMLDTDENFNQFLDRLSAIQS
>GmTAR2-like GmISU01.05G036700.5.p G.max_Wm82_ISU-01v2.1
MAKLAVPPLLSLRHFLVLSIALNVSLILRTVYYESEKGSKGFCLNKKMMADADSDREGHLIHKSRLAMSS
TSSLVNSTRADHPGGRETVINLDHGDPTIYERFWRQVGDKTTIIIPGWQSLSYFSDGSNICWFLETEFAR
EVVRLHKVVGNAVTEGRHIVVGTGSSQLILAALYALSSPDAAEPISVVSAAPYYSSYPSMADYQKSGLYK
WAGDAENFDKEGPYIELVTSPNNPDGHRRKAMVNRSQGQFIHDLAYYWPQYTPISSPSDHDLTLFTVSKT
TGHAGMRIGWAIVKDKEVAKKMTKFIEISTIGVSKDSQLRAAKVLKAVSDSCEQENSQDGESFFTHSYNI
MAQRWKQLRAVVEAGDLFTLPQFSPAFCTFFGQETEPQPAFIWLKCEGDIEDCESLLREHKIVARSGRHF
GASPKYVRISMLDTDETFIQLIDRLSAIQQGK
>CpTAA1-like evm.model.supercontig_69.95 C.papaya_ASGPBv0.4
MVTFSNGGNTCSFFSAHGEIPITTPTFSSDPVINLDQGDPTIFEGYWRKQGDKCTVVISGWDLMSYFSDVGNICWFLE
SGLGDAIRRLHMVVGNAVAEDRYIVVGTGSTQLYQAALYALTFAGGPDPVNVVSAAPCYSSYSVETDLVRSGLYKWAG
DARSYDKEGPRESLIHDLAYYWPHYTPITAAADHDIMLFTLSKATGHAGSRIGWALVKDKEVASKMVNYIQLNSIGVS
KESQIRAAKILEVISDECQNSSDNFFEHGHRLMAERWKKLRKLVKHNEVFSLPKYPREFCNFSRTIKESNPGFAWLRS
KDGRDSGSLLKAYKILGRGGSSFESDPEYVRISMLSRDDVFNTFLERLSAIK
>CpTAR2 evm.model.supercontig_35.70 C.papaya_ASGPBv0.4
MAKILSVFSLRNLFFMSVALNLSLILRFMNEDGERGLTVLSWHKQEFGTDLDGENRKRRRPLFSSDNSTGVGDDDDNG
RVVNLDHGDPTMYEKYWQEMGEKTTIVIPGWQSLSYFSDISNLCWFLEPEFGREIVRLHNVVGNAITDARYIVVGTGS
TQLYQAALYALSPPDAPQPISVVSAVPYYSSYPLITDCLKSGLYKWAGDAGSFNIEGPYIELVTSPNNPDGFVRNSVV
NRSEGILIHDLAYYWPQYTPIVSPADHDLMLFTVSKSTGHAGMRIGWALIKDREVAKKMTKFIEINTIGVSKDSQLRA
AKVLKTVSDSCSEHSDRNGKSFFTYSYNEMSSRWKQLREAVKQSGHFSLPDFPSEFCKFLGYKFEPQPAFAWLKCEGE
ITDCESFLRSKKILTRSGKHFGFSPKYVRISMLDREENYNIFVKRMSVIKMKIDETCM
>CpTAR3/4 evm.model.supercontig_26.99 C.papaya_ASGPBv0.4
MSWSGRSAMEAEAVGAITCSGHGRAYIDGDDSDGKSEPVCECNLCFQGTDCSVLIPNCKANADGGDPLFLEPFWVKHA
ASSAMVVAGWHRMSYTYNDESFMSKELEKLIRKLHAYVGNAITENRYILFGAGSSQLLAAAVHALSPTNSSAPPAAVL
ASVPYYELYRTQAELFKSTVFKFEGDARLWTNDSYADRQVIEFVTSPNNPDGLPNKAIVNGPNAKSIHDYAYYWPHFT
PIPAPADEHLMIFTISKLTGHGGTRFGWAVIKEKSVYERMTTFIELNSMGLSTDTQLRVLKLLKIIVGARKERDIFDF
GYNTMKSRWEKLKATFSTSSRFTLQTIPPQYCTFLRRVRESSPAYAWVRCKREEDKDCSAVLDAANIIGRRGSMFGAE
NRYVRLSLIRNQDDFDLLIHRLNKLVMEEDGNKTV
>CpTAR3/4-like evm.model.supercontig_26.79 C.papaya_ASGPBv0.4
MERDQRICKLDAFAVVLVASLGVNIWLVSKVFMDSTRMMTMSWSRRAAMEAEAVGAISCSGHGRAYLDGDDNDGKSEPV
CECHLCFQGTDCSVLIPNCKANADGGDPLFLEPFWVKHATSSAIVVAGWHRMSYTYNDNSFISKELEKLIRKVHAHVGN
AITENRYIVFGAGSTQLLAAAVHALSPTNSSAPPAAVLASVPYYGLYEAQAKLFKSTEFKFEGDARLWKNNSYANRQVI
EFVTSPNNPDGLPNKAVVNGPNAKSIHDHAYYWPHFTPIPAPADENLMIFTISKLTGHAGTRFGWAVIKEKSVYERMTI
FMQLNSMGVSRDTQLRALKLLKVVVGAKGERDIFNFGYNTMKSRWEKLKITFSTSNRFTLQKILPQYCTFLRTIRESSP
AYAWLRCERKEDKDCSAVLNAANIIGREGSIFRAEDRYVRLSLVRNQDDFDLLIHRLNKLVTKEDGTKTM

>CsTAR Cucsa.196630.1 C.sativus_v1.0
MGLVSLRNFFVLSLALNVSLILRAINQNEKLHSGASMAVEKGAKVAQMKFLSFPSLSSPSAASPETQTPLGRERVVNLDHGD
PTMYEQYWKPMGDKTTIVIPGWQSMSYFSDVTNLCWFMEPEFAKQIVRIHKVVGNAVTEGRHIVVGTGSSQLLLAALYALSP
QDSSKPISVVSTAPYYSSYPLMTDCVKSGIHKWAGDAKVFDKDEPYIELVTSPNNPDGFVRHPMVNRTGGILVHDLAYYWPQ
YTPISTPADNDLSLFTVSKSTGHAGLRIGWALVKDVEVAKRMIKFIELNTIGVSKDSQLRAAKVLEVVSDSCEQAGGSEYAE
SFFHFSHTVMTERWRLLREAVKRSGIFSLPDFSPAHCNFFDNNLGTQPAFAWLKCDQDNVEDCESFLRGHKILTRGGKHFGV
GSKYVRISMLDREETYNLFVERLSQIRS
>CsTAA Cucsa.196620.1 C.sativus_v1.0
GDPTMYEQYWKPMGDKTTIVIPGWQSMSYFSDVTNLCWFMEPEFAKQIVRIHKVVGNAVTEGRHIVVGTGSSQLLLAALYALS
PLDSSNPISVVSAAPYYSSYPLMTDCVKSGLHKWSGDAKVFDKDEPYIELVTSPNNPDGFVRHGVVNRTGGILVHDLAYYWPQ
YTPISTPADNDLSLFTVSKCTGHAGLRIGWALVKDVEVAKRMIKFIELNTIGVSKDSQLRAAKVLEVVSNSCEQAGGLEYAES
FFHFSHALMTKRWRLLREAVKRSGIFSLPNFSPAHCNFFDNYLGTQPAFAWLKCDRNDVDDCENFLRRHKILTRSGKHFGVGS
KYVRISMLDREETYNLFIERLSEIISSYSYI
>CsTAR1/2-like Cucsa.098660.1 C.sativus_v1.0
MYETYWKKMGKKATVVIPGWRSMSYFSNGRSLCWFLEPDLCQQILRLHRVVGNAITEGRYVIVGTGSSQLILAALYALSSPES
SEPTDVVSAVPYYSSYPSMCDYLKTTLFKWGGDASKYEKEGSYIEIVTSPNNPDGSLRGPVVKRSGGKLLHDLAYYWPHYTSI
TAPADFDVALFTASKCTGHAGSRIGWALVKDPEIAMKMVKFIELNTIGVSKDSQLRAARMLSVVSDSCEQPGSTTVLDNRTGE
SFYGFGHRLMTERWCRIRQAVKHGGMFSLPEFPTAYCTFLHQPTESRPAFAWLKCEDEEEEDCAGLLRRHKILGRSGVSFGCS
PEFVRVSMLDRDDNFDLLVQRISKITAAPKSEQPH
>FvTAA1-like FvH4_4g25850.t1 F.vesca_v4.0.a2
MCGTDHNPNPASPNKTPSANGNGTRRSSVSPDTVLNLEQGDPTVFEPYWKKMGDKCTMVISGGQWMSYVSDFTNI
CFFLEPEFEDAVRRLHRTVGNAVVDGHYIVVGTGSTQLYQAALYALTSPGGAEPISVVSAAPYYSSYPDETDYLR
SGLYRWAGDAYAFDKKGHGDYIEVVNTPNNPDGTNRKAVVKNRPDDQVQGKLIHDLAYYWPQYTPITAPVDEDIM
YFTFSKSTGHAGSRIGWAIVKDKEVAKKMAKFVELSSLGVSKDSQHRAAKIMGVICDGYQNCKAKNPELFFEHCQ
NLMTERWERLREVVERIDIFSLPKYPKEYCLFSGEFNEPHPAFAWLKCKEDIDLEKFIRGCIKVQGRTGRKFGTD
QNYLRISMLSKDEVFDHFLERLSTIKAISNGH
>FvTAR FvH4_5g05900.t1 F.vesca_v4.0.a2
MANFFSIFTITNLLILSLALNLSLVMRVYLNSEKHGQPKVVDVEGPATQRTLLSVSSSSGEEDIDKVINLNHGDP
TMYEKYWMMMGDKTTVVIPGWHSMSYFSDVKNLCWFLEPQLAMQIIKLHKAVGNAVTEGRHIVIGTGSSQLIIAA
LFALSPADGSEPMSVVSTAPFYSSYPVMSTYLKSGLFNWAGDARSFNKEGPYIEFITSPNNPDGFFRSSTVNRTG
GMLVHDLAYYWPQYTPISLPADHDLSLFTFSKANGHAGTRIGWALVKDEEVAKRMIKFIELNTIGVSRDSQLRAA
KILEVMTNTSVDSSGESFFDISHHLMAERWRLLRAAVNNSRRFSLPEFAPGFCHFFQKETMPQPAFAWLKCEDDE
VEDCESFLRGQKILTRGGSKFGVSAKYVRISMVDKDINFSLFLKRLSKLQ
>FvTAR-like FvH4_5g05880.t2 F.vesca_v4.0.a2
MTKYESMFTMRNLLVLSLALNLSLITRVFFDGEKHGLFFSVENQKQRGPSFAADKEAHATQKTLQSLSSSGQEGM
EKVINLDHGDPTMYEKYWMMMGERTTVVIPGWYSMSYFSDIKNLCWFLEPEFAKQVIRLHKAVGNAVTEGRHIVV
GTGSSQLILAALFALSPKDGSEPMSVVSTAPFYSSYPVMSNYLKSGLYNWAGDARSFNKEGPYIEFVTSPNNPDG
FVRHSMVNRTGGILVHDLAYYWPQYTPIPSPADHDLSLFTVSKATGHAGTRIGWALVKDAEVAKKMIKFIELNTI
GVSRDSQLRAAKILEVLTNTTEKHGSSDSGESFFEKSYHLMAERWRLLRAAVNNGRMFSLPDFAPGFCHFLQQET
QPQPAFAWLKCEDDAVEDCESFLRGHKILTRGGRHFGVSPKYVRISMLDRDINFILFLKRLSKIQS
>FvTAR3/4 FvH4_2g13010.t1 F.vesca_v4.0.a2
MAKLQQSSYVLCLAFSVAVNLYLILNLYGHGAGGQWELSWSRRAAEEAEHVAAVPCSGHGRAYLDGLVLDDGKQPG
CECNSCFGGSDCSQFLTDCESNADGGDPYFLEPFWMEHASESAILVAGWHRMGYSFSDKSYISQELERLIRKVHDV
AGNAVTQGRYIVIGAGSTHLINAAVQALSSSSTDNFNSSSSSPASIVVTIPYYALYETQTEYFQSVNYKFEGDGSL
LNLSSGTKRVIEFVTAPNNPDGKLNKANFQGPNSAAIYDRVYYWPHFTPIPTPANDDVMVFSISKLTGHAGTRLGW
AVIKDEAVYQRILQHTLISNLGISRDAQLRAMKLLNVVVEGGGKEIFEFGYTTMRKRWEKLKNTLSLSNRFSLQKD
EPLFCTFFQKRRGPSPAYAWVKCEREEDVDCYKVLQEEANVYGRRGSVFGAEDRYVRLALIRSQDDFDILLHRLNQ
LVSKEDDSQPQTSINNVTTHEFLRRKSRK
>FvTAR3/4-like FvH4_2g13010.t6 F.vesca_v4.0.a2
MPCNVIGDPYFLEPFWMEHASESAILVAGWHRMGYSFSDKSYISQELERLIRKVHDVAGNAVTQGRYIVIGAGSTH
LINAAVQALSSSSTDNFNSSSSSPASIVVTIPYYALYETQTEYFQSVNYKFEGDGSLLNLSSGTKRVIEFVTAPNN
PDGKLNKANFQGPNSAAIYDRVYYWPHFTPIPTPANDDVMVFSISKLTGHAGTRLGWAVIKDEAVYQRILQHTLIS
NLGISRDAQLRAMKLLNVVVEGGGKEIFEFGYTTMRKRWEKLKNTLSLSNRFSLQKDEPLFCTFFQKRRGPSPAYA
WVKCEREEDVDCYKVLQEEANVYGRRGSVFGAEDRYVRLALIRSQDDFDILLHRLNQLVSKEDDSQPQTSINNVTT
HEFLRRKSRK

>MtTAA/TAR Medtr3g077250.1 M.truncatula_Mt4.0v1
MAKIPNTVFSLRHFLVLSLALNVSFILRMFYDGEVGHNNSSLNRAKANNNVHKSRVVMSSTSSLKNSTCKDLTGSKNR
IINLDHGDPTVYERFWRQTGDKSTIIIPGWQSMSYFSDVSNICWFLEAEFAKEVVRLHRVVGNAVTEGRHIVVGTGSSQ
LFLAALYALSPNHASQPINVVCASPYYSSYPSMTDYLKSGLYKWAGDADSYEKDGPYIELVTSPNNPDGHVRKSKVNRS
QGLLVHDLAYYWPQYTPISSPSDHDLTLFTVSKSTGHAGMRIGWALVKDKEVAKKMTKFIELNTIGVSKDSQLRAAKIL
SAVSDSCEQENSKENESFFKFSHKVMANRWKQLREVVHHSELFSLSQFSPAFCNFFNRVLEPQPAFVWLKCEGNVEDCE
SFLRAHNIITRSGKHFGVSPKYVRISLLDTDENFTQFLDRLSTIQSL
>MtTAR2 Medtr4g105220.1 M.truncatula_Mt4.0v1
MMANFPAMLSLRHLLVLSLALNVSLILRMVYEGDDQQGSNNQNMGRIIQKSRLVIPSTISANSTRKDHAGVMDKIINLD
HGDPTMYERYWRQMGDKTTIIIPGWQSMSYFSDPTSICWFLEPEFSKEVVRLHNVVGNAVTQGRHVVVGTGSSQLILAA
LYALSSPHATEPISVVSAVPYYSSYPSMADFQKSGLYKWAGDAESFNKDGPYIELVTSPNNPDGYTRKSVVNRNQGLLI
HDLAYYWPQYTPILFASDYDLTLFTVSKSTGHAGTRIGWALVKDPEVAKKMTKFIELNTIGVSKDSQLRAAKVLKAVSD
SCEEEYSQGGEESFFKYSYKALEQRWKLLRVAVDSGGLFSLPKFSSAFCTFLNQESEIQPAFAWLKCEGDIEDCGSFLR
GHKILTRSGEQFGASPKYVRISMLDTDEHFMQLIYRLTTIQK
>MtTAA/TAR-like Medtr5g033510.1 M.truncatula_Mt4.0v1
MVVAKSSSASDPINNNCFPCSNGTTISLSTLSPNSIIDAQKGDPLAFESYWKQMSDECTVVIKGWELMSYYSDSSNMCW
FMLPELRDEIERLHHLVGNAVTKDKYIVVGNGSSQLFQAALFALSPLDVPDHPINVISPTPYYSEYKNAINILHSRMFQ
WGGDAAVYDKNESYIEVVTSPNNPDGTLRVPVVNSAAKGKLIHDLAYYWPQYTPITYEADHDVMLFTFSKCTGHAGSRI
GWAIVKDIEVAKKMVTFVQSSSMGVSKESQTRAAKIIGVICDGYQNFKSIESELFFEYSKRLMRERWENFRGAVEQSKV
FTVTKYPRAYCNFTNEISETYPSFAWLKCEEGIENAYNFLRKMNICAREGERFGAADSKYVRVSMLVMEDEFNELLKRL
SNAKIE
>MtTAA1-like Medtr5g033520.1 M.truncatula_Mt4.0v1
MVVATTNVSSPFSPNGTKKSLSTFSPNSFVNVEKGDPVAFRSYWEKVSDKSSVEIKGEEFMSYFGDGNNLCWYMLPQMRE
AILRIHNVVGNVVTKDKFIVLGNGSTQLFNALLYALSPSDPSDQPINVVAAAPYYSEYQDVIDHMQSRLFQWGGDAALYD
ENKPYIEVVTSPNNPDGTLRTPVVNSEVEGKLIYDLAYYWPQYTPITHQINQDVTLFTLSKCTGHGGSRIGWAFVKDIEV
AKKMMRFMHLSSIGVSKESQIRAAKIIEVICDGYENFKSVGSDHLFFNYTKKLMIERWEKFKGAIEKSKVFTLPKYPTSY
CHFNKEFSDQYPAFAWLKCVEGIENGESYLEKLKIRTRGGERFGDDAKYTRLSMIGTDDEFAEMCTRLSNAKRE

>NcTAR Nycol.B00296.1.p N.colorata_v1.2
MGSGGKSPSVRGCGHKGVANMGGRYLVCLSLVMNVVLLTSLVYGRGHVRKKGREMVAGNQICLQERDGSGEEEHAKFCRAA
GKASSCNNSSSSLPASPAKLPSDAIINLDHGDPKLFEAFWRDAVGKRGDTFIPGWQAMSYFSTNAAGTVCWFLEPSLEQEV
RRLHRLVGNAEAAADRHVVVGTGSTQLFQAALYALSPPDAPHPVSVVSAAPFYSSYPLVTDYLKSGIYKWAGDAYAFNEIP
RHERGPYIELVTSPNNPDGFKREQVVEGNDGKLVYDLAYYWPQYSPIISSIDADIMLFTASKSTGHAGTRIGWALVKDKEV
ARKMTKFIELNTIGVSKDSQIRTAKILGAISDAYERETAPESEKFFHYSRDLMRQRWKSLRDAIEFRGRFSLPEFPTEFCN
FFGEEGSSYPAFAWAKCEAEEVDDCAAYLKANGILTRSGKHFGVDPKYVRISMMDRDDAFNLFIERMSKL
>NcTAR-like Nycol.A02490.1.p N.colorata_v1.2
MAAEGGREHPSLLLCSLSLNLILASLFLRASPFFRRDDELTWSREAAAEAEAAAMVSCSGHGRAFLDGDLSEDGSLVCDCN
SCYAGADCSEFLPDCAAEVNSGDPLFLEPFWMKKRGSSAIMLTGWHRMSYSFGHGSRKSARLERAIRELHKVVGNAVTDGR
FIVFGHGSTQLFTAAVHALSCPPPSHASPAKVVSAVPYYGAYQLQTDLFKSGEFEWQGDAYSWKINRSSVPNTRFVEFVTS
PNNPDGQLNRAVLKGPNTTTIHDHAYYWPHFTAISEPADDDVMLFTMSKLTGHAGSRLGWAIVKDKGVFQRMMDYVDLNTL
SVSHDSQLRALKLLNVALEKNGSEIFRFGYENMRSRWLRLERIVSHSERFSLQRLSPLYCNYFQRVSGPSPAYAWVRCERE
EDRDCAKVMAEAGIIGRAGIVFGADPRYVRLSLLRAQDNFDLLEHKLQALVAQEEYVNTI

>MsTAR2-like XP_058088261.1 Magnolia_sinica
MEGRKIRGIWGNKSRGRMHLLLVSVTLNLVLLSGLLYERGRRAFSEEKEQVLPGFCPATEVKKMGSLEVE
SRISSGRGWTEEGRVQKLSSDSVIINLDHGDPTMFESFWRKTGEKSTIIIPGWEKMSYFSDVRNICWFLE
PEFAEEVKELHKLVGNAETEGRHIIVGTGSTQLYQAALFALSPSDAPEPMNVVSATPYYSSYPSVTDFLK
SGLYKWAGDAYTFDRDGPYIELVTSPNNPDGFARQPVVNREGGKTIYDLAYYWPQYASITAPADHDLMLF
TVSKSTGHAGTRIGWALVKDPEVARRMTKYVELNTIGVSKDSQLRAAKILRAVRGGYEGEQESGDGETLK
FFDFGRLLMAERWDRLRDAVRKNPIFSLPEFPTAYCNFAGESGTSHPAFAWLKCEAEHVDDCESFLRSNR
ILTRSGRQFGGDSRYVRVSMVDRDETFDVLIDRLNIIR
>MsTAR3-like XP_058111291.1 Magnolia_sinica
MFKIHGFNYVLCLSASVSLNLFFFYLFLSHEPELELTWTKEAALEAEAVASLSCSGHGRAFLDGSIGSDG
KPICECYSCYKGPDCSEFSLECPANAESGDPLFLESYWMQHAASSAVVVAGWHRMSYVLSDGSSISIKLK
TLIQRLHAIVGNANTTDRFIVFGDGSTQLLNAAVHALSEAGSSHPASVVASVPYYTAYARQTEFFKSDEF
GWEGDALKWKTTNDSSTDFVEFVTSPNNPDGQLRQPTLRGPSVKTIHDHAYYWPHFTAIPAPADEDVMLF
SISKITGHAGSRFGWALIKDENVYQTMTTYSELNTMGASRDTQLRAFKLLKAVLKDGGNDFFDFGHNRMS
DRWLRLNNILSTSNRFSLQKLAPKYCSYFKKITDPSPAYAWLKCEREEEKDCNSVLKAAGIIGREGSFFG
AESRYVRLSLLKTPDDFDWLLQRLKALIAEEGPKTI
>MsTAR3A XP_058111298.1 Magnolia_sinica
MDCFKYFLYLSIFISLNLFFGSCSSHENELTWTKEAALEAEAVASISCSGHGEAFLDGSIGSDGKPICEC
HSCYVGPDCSKFTPDCPADADSGDPLFLEPYWKKHAASSAVVIAGWHRMSYSFSDRSTISIELRTLIQRL
HAIARNAITDGRFIIFGDGATQLLNAAVYALSEDNSSQPASVVAAAPYYPAFRTQTEFFESDEYEWEGDA
RMWKNKSDSSMEFVEFVTSPNNPDGRLHQPTLRGPSVKTIHDRTYYWPHFTAIPAPADEDVMIFTLSKTT
GHAGSRFGWALIKDEDVYQKMSMYIEQNTQGVSRDTQLRAFKLLKTVLKDGGRDFFEFGHNTMRDRWVRL
NNILSKSKRFSLQKLAPKYCSYFKKITDPSPAYGWLKCERKEDKDCDSVLRSAGIIGRRGSLFDAGTRYV
RLSLIKSSDDFDWLLQRLKALVAKESVKTT
>MsTAR3B XP_058111304.1 Magnolia_sinica
MDSFKYFLYLSIFISLNLFFGSCSSHENELTWTKEAALEAEAVASISCSGHGEAFLDGSIGSDGKPICEC
HSCYGGPDCSKFTPDCPADAASGDPLFLEPYWKKHAASSAVVVAGWHRMSYSFSDRSTISIELRTLIQRL
HAVTRNAITDGRFIIFGDGATQLLNAAVYALSEDNSSHPASVVAAAPYYPGFRSQTEFFESDEYEWEGDA
RMWKNKSDSSMEFVEFVTSPNNPDGRLHRPTLRGPSVKTIHDYTYFWPHFTAIPAPADEDVMIFTLSKTT
GHAGSRFGWALIKDEDVYQKMSNYTRLNTQGVSRDTQLRAFKLLKTVLKDGGRDLFQFGHNTTRDRWVRI
NNILSKSKRFSLQKLAPKYCSYFKKITDPSPAYGWLKCEKKEDKDCDSVLRSAGIIGRRGSLFDAGTRYV
RLSLIKSSDDFDWLLQRLKALVAKESAKTT
>PjTAA1 GFP97488.1 l Phtheirospermum_japonicum
MVSQCQILGSKNSQSVHENGSTGKHHPQVLINLDHGDPTMYEEYWKKIGDHSVTIAGYQSLSYFSNKTNLCWFLEPKLEE
EIKSIHNLVGNAIVEDRHIVVGTGSSQLIQAALYALSDPLNEPDHPVSVVSAAPYYSAYQEIADLLRSRLYKWGGDANSF
DAKDEPYIEMVTSPNNPDGAVRKPVVNGTKGILIHDLAYYWPHYDAVTAPADHDIMLFTLSKFTGHAGSRIGWALVRDKE
VAKKMVKFIEVNTIGVSKEAQLRAANTLHTISGSCRKDKPDSEIENFFKYSKHVMAERWNRLRDVVKKNELFYVAKSPIQ
YCNFTRELTEAYPAFAWMKCKDGVDCEKLFKEHKIQTRSGRRFGSGQDYVRISMLNGNEEFDLFLQRLATINNISK
>PjTAR2 GFP90750.1 Phtheirospermum_japonicum
MYERYWRQMGDKTTVVIPGWKFISYFSDKRNLCWFLEPEFGNAIIRLHKLVGNAVTDDRYIVVGTGSTQLFQAVLYAVSS
PNASEPINVVSAAPFYSSYPLITDFLKSGLYKWAGDAHKFKKENKPCIELVTSPNNPDGSSRQSVVNQKQGILIHDLAYY
WPQYTSISSSPADHDIMLFTVSKTTGHAGTRLGWALVKDQEIAKKMTDFIVLSTIGVSKESQLRAAKILQVLSDSHQNKG
HFKESQPFFDHSYNLMAKRWKQLRGAVKTSKLFSLPEFPHGRCAFSGHTFASQPAFAWLKCEGETEDCESFLRDHNILTR
SGKHFGDSAKYVRISVLPRDELFDQFIDRLAAINST
>PjTAR2 GFP88005.1 Phtheirospermum_japonicum
MCGKLQVPVSNNGHQPEPTINLDHGDPTMYESYWKEVGQDFSLTIPGFQSLSYFSNPKNLCWFLEPKLEDEIKNLHENVG
NAVTENRHVVVGTGSSQLILAALFALSNSVNDPINPVSVVSASPYYSSYPEMTNFLRSQLFEWSGDARGFDKDGPYIEMV
TSPNNPDGVIRQPVINRPEGMVVHDLAYYWPQYTAITSAADHDVMLFTVSKCTGHAGSRIGWALVKDESIARKMVKFIEI
NTIGVSKEAQLRAANILEIISLSCQSAHTFAWIKCKEGMDCEKLFRGHKILTRSGRRFGCDPEYVRVSMLSRDEEFDLFL
QRLSTIHGDGINGN
>PjTAR4 GFP98549.1 Phtheirospermum_japonicum
MANLWIVASVGLNFFLIVSHVYEWRNKPKLSWSEEAAAEAEAVAATSCSGHGRAYLDGLVDENGNPVCECNTCYGGPDCS
VFSPDCAADADSGDPLFLEPFWMQHAARSALVVTGWHRMSYRFNDHSFISQQLENHIRRVHSVARNAVTEGKHILFGGGS
TQLLGAAVYALSMNLSEPASVIAAAPAYPLYETQTNFFRNTHFEFKRDATSLKNASNAIEFVTSPNNPDGSLREAVLQGA
SAKAIYDHAYYWPHFTAIPAPANEDIMVFTISKLTGHAGSRFGWAFVKDENVYANMKTYIAVAEMGLSRDAQLRALKLMK
AILHGNGTGIFDYAYNKMSSRWEKLSRIISSSKRFGLQEIPPQFCNFFEKVRGPSPAYAWLKCEREEDTNCNSVLGEANI
IGRPGSLFNVADRYVRLSLLKSDDDFNLLLQHLIKLVKSEKDGAKTM

>VvTAA1A VIT_200s0394g00040.1 V.vinifera_v2.1
MATMTVKMSREEPAVSYASRYSLPAEPKENDTKSNLCSGPVILLSHGDPTGFKPFWRSVGDKCKVTIDSCDFMSYLTD
TGTVCWFLEKELEEAIRQLHRTVGNAVTDDRHILVGTGSTQLYHAALYALTSPGGPEPVNVVSAVPYYSSYPEETNFL
CSALYKWAGDAYTFDKEGPYIELVTMPNNPDGQVRGPTVNRNDGKLIHDLAYYWPQYTPITAQADYDIMLFTFSKSMG
HAGSRIGWAVVKDKDVAIKMTKYIELNSIGVSRESQHRAAKILGAVSDSSQCIGANFFEYGKSLMAERWTKIREVISR
SRLFSLPKYMEEYCQFSGEDTEPHPAFAWLKCNNDIEDLEIFLRRYKIMGRGGSLFGSDPKHVRVSMLGDEETFNLFL
ERLSSIQDTITNSNGNGIKFDELERKQIR
>VvTAA1B VIT_200s0225g00230.1 V.vinifera_v2.1
MTTMTMKVAREEPAVSHTSRYALPTEPKDNGTRSNLCSGPLILLSHGDPTGFKPFWRSVGDKCKVTIDSCDFMSYLTD
VGKVCWFLEKELEEAIRQLHRTVGNAATDDRYIVVGTGSTQLFQATLYALTSPGGPESVNVVSAVPYYSSYPEETNFL
RSALYKWAGDAYTFDKEGPYLELVTMPNNPDGQVRGPVVNRNDGKLIHDLAYYWPQYTPITAQADYDIMLFTFSKSTG
HGGSRIGWAVVKDEDVAIKMTKYIELNSIGVSRESQHRAAKILGAVSDSSQCIGANFFQYGKSLMAERWTKFREVISR
SRLFSLPKYMEEYCQFSGEDTEPHPAFAWLKCNNDIEDLEIFLRRYKIMGRGGRLFGSDPKLVRVSMLGDEETFNLFL
ERLSSIQDTIGNGNGNGNYI
>VvTAR2 VIT_217s0000g08990.1 V.vinifera_v2.1
MKHIEGYLRVSLFLSEMGKLSGVFSLRHFLVLSLALNVALISRVVYEGENWREEQIRALMADASEKSAHVSMSSPPPP
SPSTPSSMAVTSTEIKDDGERVINLDHGDPTMYERFWQQMGDITTIVISGWQSMSYFSDVKNLCWFLEPEFAKQIIRL
HKIVGNAVTDNYYIVVGTGSTQLFQAALYALSPPNASEPMSVVSAAPFYSSYPSVTDFLKSGLYKWAGDANNFNKDGP
YIELVTSPNNPDGSIRQPVVNRSGENLVHDFAYYWPQYTPISSPADHDLMLFTVSKATGHAGMRLGWALVKDKEVAKK
MTSFIELNTIGVSKDSQQRAAKILQVISDSYEPVGNPKQSGPFFHFSHSMMEERWKALRSAVKQSGLFSLPEFPSSFC
NFLGQAFGSQPAFAWLKCEGGIEDCGNFLKRHKILTRNGKHFGASPEYVRVSMLDRDESFNLFTKRLSSLHLSQSKDH
EKESP
>VvTAR3A VIT_218s0157g00140.1 V.vinifera_v2.1
MGKIQSCMYVVCLLCSVTLNILFVGRDVYVGGKWEVGWSRRAAEEAEAVAAVSCSGHGRAFLDGLVVDGSPVCECNTCF
GGPDCSQFSASCVADVDSGDPLFLEPFWMQHAASSAVLVAGWHRMSYSFNDHSSISQELVKLIRKLHAIVGNANTTGRF
IVFGAGSTQLLNAAVHALSPHNSSAPAKVVATIPFYPVYKSQTDFFRSVDFQFAGDTSLWKNSTSDPTSNFIEFVTAPN
NPDGKLNKAVLQGPNVKPIYDHAYYWPHFTPIPAPADEDLMIFTISKLTGHAGSRFGWALIKDKDVYETMLDYMSLNTL
GVSRDTQLRAFKLLKVVTQGRGREIFKFGYKTMKDRWEKLNKALLMSRRFSVQENSPQYCTFFGKVKRPSPAYAWLKC
EKEEDKECYGVLKKAGIIGRNGTLFGANSSYVRLSLIKTQDDFDILLHQINKLVSEEDGGKSSM
>VvTAR3B VIT_218s0157g00090.1 V.vinifera_v2.1
MAKIQISLCVVCLVCSLILNLLLVSNHMHVGGKWELSWSRKAAEEGEAAAAVACSGHGRAYLDGLVVDGSPVCECNSCF
EGPDCSQFSPDCIANVDGGDPLFLEPFWMQNAARSAMLVAGWHRMSYAFNNQSLMSQVLENQIRKLHTAVGNAVTQGRF
IVFGTGSTQLLNAAVYALSPDNSSAPAKVVASFPFYPVYQLQTDFFRSKDFQFQGDAYLWENNSDSTSNLIEFVTAPNN
PDGQLNKAVLHGPYVKAIHDHAYYWPHFTGIPAPADEDVMVFTLSKLTGHAGTRFGWALIKDEAVYQRMSTYVKLNCLG
ISRDAQLRAYKLLKVVMEGSGREIFEFGHATMKNRWEKLSSALSVSKRFSLQDIAPQYCTFFQTVRAASPAYAWLRCER
EEDKDCYRALKKAGIIGREGTLFGTASSYVRLSLIKTQDDFDMLLHQIKKLVAEEDDMHARSTM
>VvTAR3C VIT_218s0157g00070.1 V.vinifera_v2.1
MLPKPSNQLASPENGDPLFLEPFWIQNAASSAMLVAGWHRMSYTFTNQSLISRLLEDHIRKLHTTVGNAVTQGRFIVFGA
GSTQLLNAAVHALSPDNSSAPAKVVASFPFYTVYQLQTDFFRSVNFQFQGDASLWKNKSDSTLNFIEFVTSPNNPDGQLK
KAVLQGPHVKTIHDHAYYWPHFTAIPAPADEDLMIFTLSKLTGHAGTRLGWALIKDEALYQRMSTYVKMNILGVSKDTQL
RALKLLKVALEGSGKEIFEFGYTAMKERWERLSNALSESKRFSIQEIAPQYCTFFKTVRGPSPAYAWFKCEREEDKECYT
VLKEAGIIGREGNLYGAETSYVRLSLLKSQDDFDALLHQINKLVAQEDGTKSII
>VvTAR3D VIT_218s0157g00170.1 V.vinifera_v2.1
MGKIQSCMYVVCLLCSATLNILFVGRYVYVSGKWEVGWSRRAAEEAEAVAAVSCSGHGRAYLDGLVVDGSPVCECNTCFG
GPDCSQFSASCVADVDSGDPLFLEPFWMQHAASSALLVAGWHRMSYSFHDHSLISKELEELIRKLHAIVGNANTTGRFIV
FGAGSIQLLNAAVHALSPHNSSAPAKVVATIPFYPVYKSQTDFFRSVDFQFVGDTSLWKNTSDTTSNLIEFVTAPNNPDG
KLNKAVLQGPNAKPIYDHAYYWPHFTPIPAPADEDLMIFTFSKLTGHAGSRFGWALIKDKDVYETMSNYMSLNVDGVSRD
TQLRAFKLLKVVTRGRGREIFEFGYKTMKDRWEKLNRALLMSRRFSVQESSPQYCTFSGKVKRPSPAYAWLKCEKEEDKE
CYRVLKKAGIIGRNGTLFSANSSYVRLSLIKTQDDFDILLHQINKLVGEENGGKSSMRRMKSTVS
>VvTAR3/4 VIT_218s0157g00130.1 V.vinifera_v2.1
MGQLQRWIYPAGLLCSVILNVVFVVLYVQMNSKWKPDWSKSAAKEAEAVAAVTCSGHGRAYSDGLVVDGSPVCECNTCFE
GPDCSQFSPHCAADVESGDPLFLEPFWMQHAASSAVVIMGWHRMSYSYSDRSTISQELDKLIRKLHALVGNANTTGRFIV
FGAGSTQLLNAAVHALSPHNSSEPAKVVATIPYYPAYKSQTEFFDSVHFHFEGDASMYMNSSTSNTTSTFIEFVTSPNNP
DGKLSKAVLRGPNVKAIYDRAYYWPHFTPIPAPADDDLMLFTISKLTGHAGSRFGWALVKEKDVFEAMTTYMSRNTEGVS
RDSQLRALKLLKVVMEGSGREIFEFSSKTMKDRWDQLNKTLPVSKHFSLQEITPQHCTFFQRVRTPSPAYAWLKCERKED
KDCPAVIREAGIIGRNGTLYGSNSSYVRLSLIKTQDDFDVMLHHLNKLVTKEKQNVKNGINHISSSYINL

>PpTAA1A Prupe.1G248200.1.p P.persica_v2.1
MCGTDSPASINKSSLPSANGNGTRSPTCSSDHVLNLEQGDPAVFESYWRKMGDRCTMVISGSQLMSYISD
FTNICWFMEPEFEEAVRRLHRVVGNAVVDDRYIVVGTGSTQLYQAALYALTCPGGPEPVSVVSAAPYYSS
YPDETDYLCSRLYKWAGDAYEFDKNGTGPYIEVVNSPNNPDGTLREAVVKNRGDEGKLIHDLAYYWPQYT
PIIRPADHDIMNFTFSKSTGHAGSRIGWAVVKDKEIARKMSKFIEMSTLGVSKDSQQRAAKIMGVLCDGY
QNCKSANKSDDLFFEHTRQIMAERWERLRQVVERNQVFCLPKYPKQYCLFSGELIEPYPGFAWLEAKEGE
EIDSQKVLRGSIKVQGRTGRRFGVAEKYVRISLLSNEAVFKEFLERLSTIKSMSCNGH
>PpTAA1B Prupe.1G248300.1.p P.persica_v2.1
MEDKCTMVISGSQLMSYISDFTTICWFMEPEFQEAVRRLHRVVGNAVVDDRYIVVGTGSTQLYQAALYALT
SPGGPEPVSVVSASPYYSAYPEETDYLRSGLYKWAGDAYEFDKNGTGPYIEVVNSPNNPDGTLREAVVKNR
GDEGKLIHDLAYYWPQYTPIIRPADHDIMTFTFSKSTGHAGSRIGWAVVKDKEVARKMSKFIEMSTLGVSK
DSQQRAAKIMGVICDDYKNFKSDELFFEHTRRVMAERWERLRQVVDRNQVFSLPKYPKRYCLFSGELIEPY
PGFAWLEAKEEEEEIDSQKVLRGCIKVQGRTGSRFGVAQKYVRVSLLSNEEVFNQFLERLSTINSISNGH
>PpTAR2 Prupe.5G168300.1.p P.persica_v2.1
MANFMSICTMRNLLVLSLALNLSLIMRVFYEGEKHGPRGFSAQKADRALEKAAHATQRTLVSLSSSGQDDG
EKLINLDHGDPTMYESYWQQMGEKTTVVIPGWQSMSYFSDVKNPCWFLEPEFAKQVVRLHNLVGNAVTEGR
QIVVGTGSSQLFLAALYALAPKDASEPISVISAAPFYSSYPSMTDYLKSGLYKWAGDARSFDKEGPYIELV
TSPNNPDGFVRHSMVNRTGGILVHDLAYYWPQYTPISSAADHDLTLFTVSKATGHAGTRIGWALVKDPEVA
KKMIKFIELSTIGVSRDSQLRAARILEVIINSSQNPGGPESGESFFKISYHFMAERWQLLREAVNKGRFFS
LPDFQQGFCQFLNQVSQPQPAFAWLKCEDEGVEDCESLLRGHKILTRGGRSFGVGPKYVRVSMLDRDHNFN
LFLKRLASIQT
>PpTAR4A Prupe.8G041600.1.p P.persica_v2.1
MAKAQSSSYFVILALSIAVNLLLVFQFCVDGEWRLTWSKRAAEEAERVAAIPCSGHGTAYLDGLVLDGKEPV
CECNSCYEGPDCSEFVTECAANADSGDPYFLQPFWMQHAAQSAVLVAGWHRMGYSYPDGSYISAELEGHIRE
LHSTVGNAVTQGRYIVFGAGSTQLLNAAVHALSSDNSSNSSSPASVVATIPYYRLYKTQTEFFRSLDYRFEG
DTSSFLNISEAGKVIEFVTSPNNPDGKLNKAVLHGPNASAIYDRVYYWPHFTAIPNPADDDLMLFSLSKLTG
HAGSRFGWAVIKNESVYQKMTEYMSSSSMGVSRDAQLRALKLINVVLETRGKQIFEFGYHTMRNRWESLSKI
LSLSNRFSLQKLGPRYCTYFKKIRGPSPAYAWVKCEREEDTDCYEVLKAANITGRSGSIFSAADRYVRLSLI
RSQDDFDILIQRLTQLVSEERQQQNHANNFLQLKKPLMSTLRRGLVY
>PpTAR4B Prupe.8G041100.1.p P.persica_v2.1
MAKPQSSYLVCLAFSLVFNLLLIFKLYVGREWELSWSRRAAEEAEYVAAISCSGHGRAYLDGLTLDGKEPVCE
CNSCYGGPQCSEFLTGCAANADSGDPYFLEPFWMQHASKSALVVAGWHRMSYTFADQSYISAELERHIRKLHA
IVGNAVTGGRYIVFGAGSTQLLNAAVHALSSHNSSSSSSPASVVASIPYYNLYQIQTEFFRSTDYVFRGDASL
LQNISDATNVIEFVTSPNNPDGQLNKANVQGPNAKAIYDRVYYWPHFTAIPTPANDDIMIFSISKLTGHAGSR
FGWAVVKDESVFQKMTMYTLINSMGISRDAQLRALKVLNVVLEGGGKNIFEFGYNTLRKRWEKLSNILSVSNR
FSLQKFAPKYCTFFKKTRGPSPAYAWVKCEREEDKDCYAVLQEEANVYGRRGSHFGAEDRFVRLTLLRSQDDF
DLLLQRLNQLVLEESHRQSYFVHDLKTN
>PpTAR4C Prupe.8G041200.1.p P.persica_v2.1
MAKLQSSYFVCFAFSIFVNLLLVLKLYVGGEWELSWSRGAAEEAEHVAAVSCSGHGRAYLDGLILDGKEPVCE
CNSCYGGPDCSQFLTACAANADSGDPLFLEPFWMQHAAKSAVVVAGWHRMSYTFADQSRISAKLERHIRKLHA
IVGNAVTQGRYIVFGAGSTQLLNAALHALSSNNLSSSSPASVVVSVPYYRLYQEQAEFVRSVDYKFEGDAAVL
QNISDANTNVIEFVTSPNNPDGKLKKAIFQGSNAKAIYDRVYYWPHFTAIPAPADDDIMIFSISKLTGHAGSR
FGWAVVKDESVYKRMSESIQISSLGVSRDAQLRALKLLNVVLETGGKEIFEFGYNKVKRRWEKLSNTLALSNR
FSLQKIAPQYCTYFKKTRKPSPGYVWLKCEREEDKDCYAVLQKEANIYGRRGSLFGAEDRHVRLTLLRSQDDF
DILLHRLNQLVLKESEPQKLFVNEI
>PpTAR4D Prupe.8G041300.1.p P.persica_v2.1
MAKPQSFYLVCLAFSLVFNLLLIFKLYVGREWELSWSRRAAEEAEYVAAISCSGHGKAYLDGLTLDGKEPVCE
CSSCYGGPHCSEFLTGCAADAGSGDPLFLEPFWMQHASKSALVVAGWHRMSYTSADQSYISAELERHIRKLHA
IVGNAVTGGRYIVFGAGSTQLLNAAVHALSSHNSSSSSSPANSINMCTCVDLLLWWVIPVYIKSPIEMYYQIQ
MEFFRSMDYVFRGDASLLQNISDATNVIEFVTSPNNPDGQLNKANVQGPNAKAIYDRVYYWPHFTAIPTPAND
DIMIFAISKLTGHAGSRFGWAVVKDESVFQKMTMYTLIDSMGISRDAQLRALKILNVVLEGGGKDFFEFGYNT
MRKRWEKLRNILSVSNRFSLQKFAPKHCTFFKKTREPSPAYAWVKCEREEDKDCYAVLQEEANVYGLRGSQFG
AEDRFVRLALLRSQDDFDLLLQRLNQLVSEEKKTRVI

>BrTAA1A Brara.G02980.1.p B.rapaFPsc_v1.3
MVKLENMKNISLSDSVINLDHGDPTAYEEYWRKIGDRCTVTIRGCDLMSYFSDVNNMCWFLEPE
LAEAIKELHDAVGNAATEDRYIVVGTGSTQLCQAAVHALSSLAGTQPVSVVAAAPYYSTYVEET
TYVRSGMYKWEGDAWGFDKKGPYIELVTSPNNPDGTIRETVVNRPDDDEGKVIHDFAYYWPHYT
PITRRQDHDIMLFTFSKITGHAGSRIGWALVKDKEVAKKMVEYIIVNSIGVSKESQIRTAKILK
VLKETCKSEAENFFEYGHEMMKNRWEKLRGVVKESDVFSLPKYPEAYCYFFGKTLGSYPAFAWL
GTKEETDLVNELRRHKVMSRAGERCGSDKKHVRVSMLSREDVFNVFLERLANMKLIKSIDL
>BrTAA1B Brara.B01919.1.p B.rapaFPsc_v1.3
MVKVENTKSIAMSDSIINLDHGDPTAYEEYWRKIGDRCTVTIRGCDLMSYFSDVNNLCWFLEPEL
AEAIKELHGAVGNAATEDRYIVVGTGSTQLCQAAVHALSLLAGGTEPVSVVAAAPYYSTYVEETT
YVRSGMYKWEGDAWRFDKKGPFIELVTSPNNPDGTIRETVVNRPDDEEAKVIHDFAYYWPHYTPV
THCQDHDIMLFTFSKITGHAGSRIGWALVKDKEVAKKMVEYIIVNSIGVSKESQVRSAKILKVLK
ETCTSETENFFEYGREMMKNRWERLREVVKESDFTLPKYPEGYCNFFGKTLESYPAFAWLGTKEE
TDLVNDLRRQKVMSRAGERCGSDKKHVRVSMLSREDVFNVFLERLANMKLIKSIDL
>BrTAR1A Brara.I03242.1.p B.rapaFPsc_v1.3
MFGFENMKISSSAATNPVINLDQGDPTAFQEYWMSTKMKERCVVVIPGWDLMSYFSDKTNVCWFLR
QDLAEAIKALHRAIGNAATEERYIVVGNGSTQLCQAALFALSSLSEDKPLSIVAAVPYYSTYEEEA
SYVQSQLYKWEGDARTFNKPGPYIEMVTSPNNPDGTIREPVVNRGGKVIYDFAYYWPHYTPITHRQ
DHDIMLFTFSKIAGHAGSRIGWALVKDIEVAKKMVQYLTINSTGVSKESQIRATAILNELTKSCRI
KSESFFKYGNEKVKSRWESLRWVVDKTGDKFTLPDYPLAFCNFFGKSSSTYPAFAWLGCNKDKDLK
ILLKEKYVLKRGGERCGSDKKYVRVDMLGPNKDFQDFLNRLLTIKYPRCFL
>BrTAR1B Brara.I03244.1.p B.rapaFPsc_v1.3
MKISSSDAANPVINLDQGDPTAFQEYWMSMTMKERCVVVIPGWDLMSYFSDKTNVCWFLRQDLAEAI
KALHRAIGNAATEERYIVVGNGSSQLCQAALFALSSLSEDKPLSIVAAVPYYSTYEEEASYVQSQLY
KWERDARTFNKPGPYIEIVTSPNNPDGTIREPVVNRGGKVIYDFAYYWPHYTPITHRQDHDIMLFTF
SKIAGHAGSRIGWALVKDIEVAKKMVQYLTINSIGVSKESQIRATVILNELTKSCRIKSESFFEYGN
EKVKTRWESLRWVVDKTGDTFTLPDYPQAFCNFFGKSSSTYPAFAWLGCNEDKDLESLLKEKYVLTR
GGERCGSDKKYVRVNMLGPNKDFEDFLNRLLTIKYPNCFEEIPCFEP
>BrTAR2 Brara.A01473.1.p B.rapaFPsc_v1.3
MGKVPRILSWRNMLVLSLAVNFSLILRILKGTDGGNSSYLVSIWPVVSNSLDRTVYGDSKWPVVSTTA
SGSSSLSSASCNYNETQEDDDRIINLKLGDPMVYERYWQEMGHMTTMVIAGWQSLSYFSDNNNELCWF
LEPELAKEIVRVHKVVGNAVTQDRYIVVGTGSTQLYQAALYALSPHDDSGPINVVSAAPYYCSYPLIT
DCLKSGLYRWGGDAKTYKEEGPYIELVTSPNNPDGILRESVVNRSEGILIHDLAYYWPQYTPITSIAD
HDVMLFTASKSTGHAGMRIGWALVKDKETAKKMTEYIELNTIGVSKVSQLRVAKVLKAVSDSCGNETA
KSFFEHSYDAMFERWKLLKQASKTSKGFTVPDFASQRCNFLGKVFEPQPAFAWLKCEEGIVDCEKFLR
EKKNILTKSGKYFGDDLSYVRVSMLDRDSIFNIFLHRISSSFNSTL
>BrTAR3/4-like Brara.H00559.1.p B.rapaFPsc_v1.3
MEKKLLLITVSIITNLVFTIHILYRNSTTWNPTWTSRAAIEAEDAASVSCSGHGRAYVDGIGVLGGKQ
PSCECNNCYTGKDCSILLSDCPVNANSGDPLFLEPFWMRQAESSAALVSGWHRMSYIYQDGTYMSEAL
ETVIRKLHSVVGNAVTDNRFVIFGSGSTQLLAAAVHALSLTNSSSSGPARLLASVPYYAMYKEQAEFF
DSVHLKFEGDAFAWKNSERNDNTTQVIEVVTSPNNPDGKLKRAVLDGPNVKTIHDYAYYWPYFSPITV
PADEDLSLFSLSKTTGHAGSRFGWGLVKDKTVYENMKRYITLSSMGVSRTTQLHVLQLLNVVVRDGGD
NIFHFGHETLKKRWETLNKVLSLSTRFSLQKIKPEYCNYFKKVRDFTPSYAWVKCERPGDANCYEIFR
EAKITGRDGKVFGSEESFVRLSLIRSQDDFDHLIDMLKKLVLHEGVEAHSI
>BrTAR3/4 Brara.I02441.1.p B.rapaFPsc_v1.3
MMHKKMLLVAASIILNLVLIIHVLYNNSTTWNPSWTNRAAKEAEDVASVSCSGHGRAYVDGLGILDGN
KPPCECNNCYTGKDCSFLLPDCHAAANSGDPLFLEPFWMQKAEGSAVVESGWHRMSYHFYEDGSYVSA
ELERIIRKLHNVVGNAVTDNRFVIFGTGATQLIAASVHALSQTNAASPSRLVSAVPYYNVYREQTEFF
NYANLRFEGDASAWKKSEHNDNTTRVIEIVTSPNNPDGKLKRAVLEGPNIKSIHDYAYYWPHFTPITH
PADEDVSLFSLTKTTGHAGSRFGWALVKDEAVYERMKRYLTLSSMGVSRDTQLRVLQLLKVVVGDGGE
GIFHFGYETMKKRWEVLNKIFSMSMRFSLETIEPEYCNYFKKRRHFTPSYAWVKCERLEDANCYEIFR
AAKIKGREGKVFGSEERLVRLSLIRTQDDFDQLIDMLKNLVSQEVLRPDSI

>TlTAR1-like Tle2c01642.1 Takakia_lepidozioides
MFESYWLAQPQATTVIPAWQGMSYFAHKHNAFLFVDHHLDQTIRAFHSFVGNAVTESRYI
VLGTGSTQLFQASIYALSSPQSSTPTSIISATPYYSPYPDLTDFLKSGVFKWAGDAHRFQ
QNSSQDAYIEIVTSPNNPDGTIRHAVVNGSGSTVHDLAYYWPHYTPITSAADFPVMLFTF
SKITGHAGTRLGWAVVEDERVAIKMAEFVRLNTLGVSQDAQARATTLLRTIMTGYAQPAV
KYGGLMDAAKQPFFHYGQAVMEERWKKLRQALEGSTRFALPDYDPLHCSFLGKMFRPNPA
FVWLRCKEEEDCQELLRQHRIVSRDGPSFGVSSQFVRVSMLDRHPLFDLLLARLSSIK
>TlTAR2-like Tle3c02472.1 Takakia_lepidozioides
MIVFIFCSGDPTMFESYWDYAGVEHEHLTRANDRMSYFVENKGYNTAGIWFVHADLDDAV
RDLHDLVGNAIVKDRFVIVGTGSTNLFLAAVYSLSNPEEASPTPVIAAAPYYSAYPAQVD
FLRSGLFKWGGDARTFSRKSEDDAYIEVVTSPNNPDGTIREALKVNASGRSVIHDLAYYW
PTFTPITGAKDHDVMLFTLSKCTGHAGSRIGWAIVKSPQVAQKMAKFIEMTTIGVSQDSQ
IRATIMIRAVLSGYKQSSLSGPPYENLTVDSGDSASSVNGLTKKKLFFHFGKEVMEARWK
AVRSALHGNAKFTIPDFSSPAYCTFTGTTYFTNPAFLWLKSEEEEDCRKALLRAGVLARG
GEAFGVSAQYCRVSLVDRQPAVDALIERLASLQ
>TlTAA/TAR-like Tle1c05757.1 Takakia_lepidozioides
MKQQVTKRGGQKDVRLSENGRQDQSKLVMSRKLGITAGLCRLFISGSTMAVTGEEIHECN
HEGRGNGRVLGSPVLKPPEKRKHLVAASLPNSELSNNCEASGKAPATHWMATSMALNVIL
ISTLLLQRSFSAFNLMFHSSEPGTTLCFATDSTAFPNSLPCSGHGHLTRETDGSFGTCVC
HACYGGDDCSEIVSHCIIDLDHGDPTMFEAYWLANVASSTTVILGWQRMSYFAQSQHFWF
MEPELDQQIRALHQLVGNAVTQDRHIVVGTGSTQLFQAALYALSSPERSKPTSIVSAAPF
YSSYPSVTDYLRSALYKWAGDAAEFKQNSEDDGYIELVTSPNNPDGRIHQAVVNGTGPVV
HDLAYYWPHYTPITSPADHDLMLFTVSKSTGHAGTRIGWAIVKDEAVARKMAKFIELNTI
GVSQDSQLRATQIIRAVVDGYVSKEASNGLSVVNFNRLAAPHLHKQKLFHYGNSVMQYRW
TRLRAVLASSSHFTLLDFSSAPCTFFHEIVTPTPGMSASLLCRKLCSKYSYGGGTNCRSL
YLWSKVL
>TlTAR1/2 Tle3c01066.1 Takakia_lepidozioides
MATTISSYAIGPTAANPERTTLNCDHGDPTVFQAYWDYGGDEYRHLTHANDRMSYFSQNK
GYNDVGIWFVHGDLDDAIRDLHNFVGNAVVADRFLIVGTGSTQLFLAAVYALSNPEKTSP
TPVVAAAPYYSSYPAQVDFLRSGLFKWAGDATTFSLKSEDDAYIEVVTSPNNPDGHIRKA
LKVNASGRSLIHDLAYYWPTFSPITGAEDQDIMLFTLSKCTGHAGSRIGWAIVKSPQVAK
MMARFIENNTIGVSQDAQIRATIMIRAVLSGYKESGLSGPPFKNDQLKNSCPNSSTVDNL
ITRKLFFHFGKEIMEARWKAVRAALRDNTRFTIPEFTSPAYCTFMGMTYFTNPGTWPPTL
LKSDSTFLVYCNSYIVLSAVQYLAAFLWLKSEKEEDCRKALLRKGILARGGEAFGVPAQY
CRLSLVDRQPAVDDLIERLASLD
>TlTAR4 Tle3c05301.1 Takakia_lepidozioides 
MDLSLKTVALIMSVLLNLALWLPQQQLLQLTNPPHWPTAAVQAAEAAALHWCSGHGIVFV
DTMAVDGAGTPVCVSAMTALLGLTVPSASQPVADANSGDPLLFEAYWRQNAELGTVVIPG
WYRMSYQTGESGRTLYTEALEASIRALHALVGNAVTEGRYVVVGTGSLQLINAAVSSLAL
DSSATVSNVVSRPPFYGAYHSQTEFFATPHYRWAGDSKQFPPIPKGEAVIELIASPNNPD
ASIQEVAWNGTASIIYDHAYYWPHLTAMTKPVDQDIMLFTLSKVTGHAGSRVGWAIVKDP
SIYLRMMEYVQYNTLGVSHDSQLRATQLLNTVLKTYSKHPVSQQQGLFHFGKEVLQARWA
RLQSIFNVSSRFTLQRLEPQYCSFFGKLSAPSPGYAWVHCEWEEDGDCLAVMSAAGIIGR
AGNAFGTDDRYVRLSLLKRQSDFDNLADHLVALIAEG
>PcTAR KAI3985623.1 Papaver_californicum
MAMGFKKMLRFLSLKHLLMLSMALNLSLLLSRLIAESESLRFKIQEDEKSQERGGNHYTRDNTCDTSTSDQSTAHVSKNT
SPAALAEDIEVKKVIQPDSVIINLDHGDPTMYEQFWEKTGEKATIVIPGWQSLSYFSDISNICWFLEPEFAGEVRRLHEL
VGNANTDDRHIVVGTGSTQLYMAALYALAPTDTSKQPISVVSAAPFYSSYPLMTDFLKSGLYKWGGDAYTFNGVEPYIEL
VTSPNNPDGFTRKPVVNGTNGILVHDLAYYWPQYTPITSQIDHELLLFTVSKSTGHAGTRIGWALVKDKDIAQKMTKFIE
LNTIGVSKDSQLRAAKILRAVSDSCTDSANSESFFEFGRRLMTQRWKQLRDAVRISGLFSLPEFTSDFCNYYENYSELHP
AFAWLRCEGDMEDCEKFLRNHKIITRSGKHFGRDIKFVRVSMLDRDNRFGLFVERLSNITTSETKFS
>PcTAR2-like KAI3981478.1 Papaver_californicum
MAMGFNKMLRFLSLKHLLMLSMALNLSLLLSRLIAESESLRFKIQERGGNYYTRDNTCDTSTSDQSTAHVSKNASPAALT
EDIEVKKVIQPDSVIINLDHGDPTMYEQFWEKTGEKATVVIPGWQSLSYFSDISNVCWFLEPEFAGEVRRLHKLVGNANT
EDRHIVVGTGSTQLYLAALYALAPTDTSKQPISVVSAAPFYSSYPLMTDFLKSGLYKWGGDAYTFNGEEPYIELVTSPNN
PDGFTRKPVVNGTNGILVHDLAYYWPQYTPITSQLDHELLLFTVSKTTGHAGTRIGWALVKDKDIAQKMTKFIELNTIGV
SKDSQLRAAKILRAVSDSCTDSANSESFFEFGRQLMTQRWKQLRDAVRTSGLFSLPEFTSDFCNYHEKYSELHPAFAWLR
CEGDIEDCEKFLRDHKIITRSGKHFGRDIKFVRVSMLDRDNKFGLFVERLSNITTSETKFC
>PcTAR1-like KAI3991683.1 Papaver_californicum
MCPANMVSTEKKEDSIKKQQPLQTINLDQGDPTMFVEYWKKAGEQSSIMIPGWHNMSYFPNNNCGNVCWFLEKEFNDEVK
KLHESVGNAITKDRYIVVGTGSTQLYQASLFALASTDGNDHDSASKPMDVVSAVPYYSSYPAVTDFLKSGLYKWGGDAYK
FDDKNEPYIEVVCSPNNPDGHTMGPIVNGDGGKLIYDLAYYWPQYTPITKPADHDIMLFTVSKSTGHAGTRIGWAIVKDE
KIAKRMSKFIELSTIGVSKDSQYRAATIMRDVTESGQSISLQLADNFFMFGKEIMVDRWERLRKVVTENGAFSLPKYPKQ
YCNYFGEIREAHPGFAWLKCNLENVEDCESLVKGNLKILVRGGKNFGMDNKKYVRVSLIDQQDKFQMLLDRLATVSSSST
KIKA
>PcTAR1/2-like KAI3985625.1 Papaver_californicum
MCPANMVSTEKKEDSIKEQQSLQTINLDHRIMIPGWQNMSYFPNNNGGNVVKKLHESVGNSITKDRYVVVGTGSTQLYQA
SLFALASTDGNDHDSSSKPMDVVSAVPYYSSYPAVTDFLKSGLYKWGGDAYKFDDKNEPYIEVVCSPNNPDGHTMGPIVN
GNGGKLIYDLAYYWPQYTPITQKKMTKYIELSTIGVSKDSQYRAATIMRAVTESGQSISLQLAGNFFMFGKEIMVDRWER
LRKVATENGAFSLPKYPKQYCNYFGEIREAHPGFAWLKCNLENVEDCESLVKGNLKDVVRGGKNFGMDNKKYVRVSLIDQ
EDKFQMLLDRLATVSSSTKIKA

>BbTAA/TAR Bobra.0056s0031.1.p B.braunii_v2.1
MALGEGKQTEQQARSQYSLASALEVGSPSNDGIALLGDERPGSREWDLPRRQYSESRGRQGCLVISLVCCSLALVMTTGVA
LYSSWQLYSTEFLLEPTVRDLKAPLTLYDAQDLLQRNSPILLVDVSREACGGTGTWYRQDASCSCFQCYTGPNCQTAIPLS
NCSFNAESGTPLLFEEYWVAHPEAELRIPASEHLGYMDKPILPRLEAAIRAMHAMVGNIETKGKYIVVGLGSSQVIMAALY
ALSEPDAGVAMVYAARPYYSAYQLQSDIVHSQLFKWWNATEAPDPQMNPVIELVTSPNNPDGYIRSPTLQGARVLRDHAYL
WPHFTPIVEKASYGPTEVATFTLSKLTGHAGSRMGWAVVEDAGVAERMMEFIGYTTNFAFDSQYRAAVMLEHVLATNGSII
EFARQHMASRWQRIREAFEYSTRFAVLAPEEAGRPMPGNDNMAVSPPYLWLQCLDSERDHDCYEALKAGGVLGRPGSAFGM
EPSYVRVELLMRAKEFDLLIQKLYLLAGS

>ZycTAA jgi Zygcyl6981a_1 43654 Zygnema_cf._cylindricum_SAG698-1a
MFDCYWKENDASSKLVVPGSYRMGYENNGQESFFSLRALEQLIRRVHEVVGNAVTENRHLVIGTGSTQLYMAAIFALTDE
TIEEPAMVTAADPHYQLYHMVPPAMKSTLLSWGGNTSSPQVLKAKRTIELVTTPNNPDGLLRKPHLTGPNATPIFDLAYY
WPHFTPIWGPVDEDLIMFTLSKLTGHAGSRIGWAFVKDPIVAQKMQLYLIFMSLGVAHESQLRAAQLLTSLLSGIEKEGN
PPKAPINGFEDVLMYSKKQLCISYAAALMQGRWAALKSLFLEAGPNARVAMAHKIFTSKGVHQVRILSRRIWAVSLCLCL
PSLLPPTLLLPPSLPPPLPSPPFLLPPSLSLSLSLPFLLFSFL

>TrTAR KAA6425242.1 Trebouxia_sp.A1-2
MSKPSSQLQSIEQALEIGQAPPRELETDSLLLNKPAQQAHWQPTKVVLLLSIATILSLAVLAVTLHFLSL
HGEAVTSSTAQQMGVFPLLTDDSRILCSMNGIIAEGEKSCSCYDCWQGKDCSVGTDIHQCNITADSGTPL
LFEDYWLAHPEAEVRVRASFHQGYGGPLPQLEAAIRALHAQVGNAVTDGRQIVIGMGSSMLITAAMYAFS
NVSRTPGVQATQVYSAIPYYNGYAWPAAYYDTRLFEWTAGAAPVATAEDPVIEIITAPNNPDGAMRNKTI
EGSFGVHDHAYYWPQFAPIPAPVAYGPSDVAIFTLSKLTGHAGSRIGWAIVGDESIAALMSDHVARASGY
VQENQLRATHLLQYVLGDYGSVIDYAREHMQHRWERLRTIMATSMRLQMQILEAAQYDSWTQTMSSPAPA
YVWLQCTEPRDQDCYQAMLNEGIKGRPGPAFGAGAEYNRLELLMQPAVFESMAAKLELFVAN

>PpTAA GHP10957.1 Pycnococcus_provasolii
MSLVFLLALIHAVTSKHQSVGDPFVDPRSPCSQHGMFEDDVCRCDNCYVGATCETKSETCVVDASSGSPF
FTDDYWISEVRNGNKDSTVTIAPYYHIGYGAFVGAGNCGGFAPVSGGCRNDLETEIRALHDAVGNFKHNG
YTLVMGVGSTELIAASIYSLLDSSQNATVFSEEPYYNGHSGVAEFFGRNWAQSAEEAEANARTYGRNSTL
EFVTSPSNPTGAMRTKQVASGTAVFDSAYFWPHFTPITADRKLSDHDVALFTLSKITGHASSRIGWAFVK
NADMAARLSGYVGASGGLVRESQLRATTILASERRRGYPVLTFASERMASRWSALESVLGSSACYSLQPR
GGRATDMWSGKTYAPSPAYAWIRCVSGNDCYQTMLSAGVRGRAGPKFGANKDHVRLELLMGEPDFQSMLD
LLRKLQSKC

>SrTAR estExt_Genewise1Plus.C_17140002 Symbiochloris_reticulata
MNILRPEEGLEGHRVHKTLQHHDDSVSLLGQRDGHQPRIIYSTRAVVWVVGTLLLLLTVCVCLLAASIFQLSKLHPGYKG
APGLWLSSDSAEEELLRKRLQSSRSPPDTSRTKCNNHGILYESDPHCHCFDCYSGPLCETVTPLDNCTIHADGGTPLIYE
EYWLAHPEAALHMKATDNMGYVPYKGYLLPRLEAAIRGLHAQVGNAVLDGREIVIGTGSTEIIAAGLYALSGGAAAAANR
SQAPVQVYAQAPYYGTYLEAATSLGSHMYAWSNLTIDDLTAAALTTDVVEILCAPNNPDARMQRKTIPGSHALVDHAYFW
PMFHPITEAVQYGPEDIAVFTLSKLTGHGSSRIGWAVVGDPQVADDMRLWTKLNGFIAIESQLRAASILEHVLGSQGEVI
AFAQTEMQRRWAKLAEIGASNGRFKLQASLIL
```
