## Supplementary Data (Data S1-S10) for "The auxin gatekeepers: Evolution and diversification of the YUCCA family": YUCCA enzymes sequences used in the study_class based list.txt

```
>ED_a_CpYUCE_CepurGG1.9G038900.1.p_C.purpureus
MPPHVMQSPSCGAEYWGKQTQDKVKYFDGVIIVGAGPSGLATAACLQAQGVRVLILEKAACIASLWQLKT
YDRLHLHLPKQFCELPLFPFPADFPTYPARDQFVNYLQEYSSHFGLRPLFNHAVNQAEFDSRSGLWHVKT
TAGCSVREFRARWLVVASGENAEPVVPVFKGVNEFEGKVFHSSAYRNGVAFEGKKVLVVGCGNTGMEIAL
DLANFGASPTLVVRSPTHILPREICGKSTFLVAMMLMKNLPVWLTDRLLVGYTYLTLGDTAKVGIPRPSE
GPMLMKERTGKTPILDVGTFAAIKSGQVKVRPAVESLTPTGAQFEDGRREDFDAIILATGYRSNVPKWLK
DDSKFFSEEGLPRQPFPHGWKGESGLYVAGLGRKGLLGASKDARSIALDIAAEISIADIPSLRLVPCQHE
QHEQQQQQQRLLAD
>ED_a_PpYUCB_Pp3c11_11790V3.1.p_P.patens
MPPHVTATGYWVKGATQDLSTRKKQPPSYCNGAIIVGAGPSGLATAACLKKLGVHVLILEKSSCIASLWQ
TKTYDRLHLHLPKQFCELPHSPFPVDFPTYPTRHQFVEYLQEYAARFKLQPLFNHSVDLANFDSRSGLWH
VHVTCAGGKGDPDREFRARWLVVASGENAEPVIPSFKGSKEFRGGSKIFHSSRYRNGTEYEGKKVLVVGC
GNTGMEIALDLANFGAYPSIVVRSPTHILPREMMFKSTFLVAMKLMEKLPVWLVDWLLLAYAYSALGNTA
KFGIHRPSEGPMVLKEKHGKTPILDVGTLKLIKSGQVKVLPAVERLTPTGALFEDGRLEEFDAVILATGY
KSNVPSWLKDDSKFFSDEGFPRQPFPHGWKGENGLYVAGLGRKGLLGASKDATRIAKDIYDGSLTEITSL
RLVPCQLNQRI
>ED_b_CpYUCA_CepurGG1.4G246000.1.p_C.purpureus
MPPYFASGDGEYRGKAGNDPFHVMPSTFVEGAIIVGGGPSGLAAAACLKSKGVPSLIIEKSDGIGSLWKY
KAYDRLHLHIPKQFCELPLYPFPEDYPLYPNRQQFVTYLENYFHHFEMKALFNTKVNTAEYDAEFECWKV
NVESSGKVGKDAGMQLCARWLVVASGENAEAVSPAMAGLKDFHGPVVHSSNYKTGADYTGQRVLVVGCGN
SGMEIALDLANFNANPSLVVRSPVHILPREIFGTSTFAVAMRMMKSFPLWFTDMLLVWYTWAMLGDTTVY
GFQRPKDGPMTIKCKQGKTPILDVGTFAKIKSGDIKVFPGVDHLTPHGACFENGESRDYDAIVLATGYRS
NVPQWLKDDGGFFSEEGLPMNPSQGTWRGERGLYVAGLGRKGILGATFDAKNIAEDISRAYIAAELESHK
RLVVVSPQQSR

>ED_b_PpYUCC_Pp3c1_11500V3.1.p_P.patens
MPPYLASWNPSGVEYLGKGGNDSLLMSKPLPTVVEGAIIVGGGPSGLAAAACLEMKGVPSLIIEKSDGIA
SLWKYKAYDRLHLHIPKQFCELPYYSFPEDYPLYPNKKQFVDYLENYFQHFDMRARFNTEVVCASYDPSS
SYWKVQTRPSGSGLDSEGMLEFRAQWLVVASGENSEAYTPKMEGLDSFQGPVLHSSNYRTGAHYQGQRVL
VVGCGNSGMEIAMDLANFNAKPFLVVRSPVHILPREIFGTSTFAVAMRMMKTFSLWFTDLLLVGYTRAVL
GDITSYGFKRPTDGPMTIKCKQGKTPILDVGTFAKIKSGTIKVCPGVDHLTPTGSKFENGQFEEFDAIVL
ATGYRSNVPRWLRDESGFFSADGLPKNLSQGTWKAERGLYVAGLGRKGILGATFDAKNIAEDISIVYRSD
SHKRLISPLQSR

>ED_b_PpYUCD_Pp3c2_27740V3.1.p_P.patens
MPPYFAFSHSPGLEEMTREAGNVSSVMANSAPTFVEGAIIVGGGPSGLAVAACLTMKGVPSLIIEKSDGI
GSLWKYKAYDRLHLHIPKQFCELPHYPFPEDYPMYPNRKQFVDYLENYFRHFDMRAQFNTKINAAYYDPQ
LSCWKVESQPSSAGSGECVTEYCSRWLIVASGENAEAYTPDMQGLRDFRGPVLHSSNYKTGADYMGQRVL
VVGCGNSGMEIALDLANFNAKPSLVVRSPVHILPREILGVSTFAVAMSMMKRFPLWFTDALLVVYARAVL
GDTTSYGFKRPANGPMTIKCEQGKTPILDVGTFAKIKSGAIKVCPGVTHLTSQGAKFENDQFAEFDAVVL
ATGYRSNVPRWLSDDGGFFSPEGLPKNPSLGTWKAGRGLFVAGFGRKGILGATFDAKYIAEAISDAWSLE
SHKHLVSPLKSRYPPP

>ED_b_PpYUCE_Pp3c13_21970V3.1.p_P.patens
MPPYFAPGMECLGKAGNESFMTREPFPTFVEGAIIVGGGPSGLAAAACLKMKGVPSLIIEKSDGIGSLWK
YKAYDRLHLHIPKQFCELPYYAFPEDYPLYPDRKQFVDYLENYFQHFDMWAKFNTKVSTASYDPYSSCWK
VKTQPSEADSEGERREYRAKWLVVASGENAEPYTPEVEGLKDFRGSVVHSSNYKTGAGYARQRVLVVGCG
NSGMEIALDLSNFNAEPSLVVRSPVHILPREIFGTSTFAVAMRMMKSFPLWFTDACLVWYTWAMLGDTTR
YGFKRPSDGPMTIKCKQGKTPILDVGTFAKIKSGAIKVCPGLKYVTPDGALFENDQFVKFDAIVLATGYR
SNVPQWLKDDSGFFTAEGLPKNHSKGTWKAERGLYIAGLGRKGILGATFDAKYIAEDLSRAYASESHKRL
ICPLQSR

>ED_b_PpYUCF_Pp3c3_20490V3.1.p_P.patens
MPPCFVSPYSAGAEYLGKAGNDSFMMGSFASTFVEGAIIVGGGPSGLAAAACLKMKGVPSLIIEKSDGIG
SLWKYKAYDRLHLHIPKQFCELPYYPFPEEYPLYPNRKQFVDYLENYFQHFDMRAKFETKVKTASYDPRL
SCWKVDTQPSGADSECVTEYRARWLIVASGENAEPYTPDLSGLRDFKGPVLHSSTYKTGADYEGQRVLVV
GCGNSGMEIALDLANFRAKPSLVVRSAVHILPREIFGTSTFAVAMRMMKSFPLWFTDMLLVWYTWAMLGD
TTSYGFKRPTDGPMTIKCKQGKTPILDVGTFAKIKSGAIKVCPGVEYLAPHGAHFANRQFAEFDAIVLAT
GYRSNVPQWLKDDSGFFSAEGLPKNPSHGTWKAERGLYIAGLGRKGILGATFDAKNIAEDISEAYSSESH
RILVSPLQHR
>ED_c_MpYUC1_Mapoly0127s0005.1.p_M.polymorpha
MAARLGFCLGSLLSFLDIGWKLCSGLTRAVLTNLCNAVGIFSDRCLMSPTLTDVYDISASSEVNNSGQTS
QSKGPENDSSDAPKSICGSKSSQFVDKTSGSKHGTMSRPVEGAIIVGAGTSGLAAAACLRERGVPITLLE
KSGCIGSLWKERTYDRLHLHTPKEFCQLPLMPLPASYPTYPNKKQFLDYLQEYVKRFDIKPIYNTNVDRA
QYDENSKVWRVQTQGFSSSNGIEKAEYTARWLIVASGENAEIVMPKLQGMKTYSGSILHSRNYKNGSEYV
DKKVLVVGCGNSGMEIALDLANFTAKPSIVVRDSVHVLPREIFGASTFVVAMRLSKALPLWLTDWLLVFG
TWLTLGNLARYGLKRPIEGPLQLKQKTGKTPVLDVGTINQIKNGNIKVVPKVVALTTSGVRFENGEFESY
DAIIFATGYRSNVPMWLKGNFFGEDGSPSASMRDGWKGERGLYAIGFTKKGLVGTFTDATNIAKDIGRAY
DHDMLQTAI

>ED_c_MpYUC2_Mapoly0063s0040.1.p_M.polymorpha
MPPYASESLGKESHDLFLNIMPRSVDGAIIVGAGPSGMATAACLKEKGVPSIVLEKAECIGSLWKHKTYD
RLHLHIPKEFCELPLMPFPASYPTYPNRQQFLDYLEEYARHFDIQPHFNESVQSAHYDESSQLWRVNTQT
TGKSSCNKIEEYTARWLIVASGENAEIVTPKLPGMKDYQGDLLHSSKYKNGSEYVGKKVLVVGCGNSGME
IALDLANFSAKPSLVVRGPVHVLPREIFGTSTFSVAVKLMRTFPVWLTDWLLVFYTWLTLGNVANYGFNR
PKEGPMELKDKVGKTPILDVGTLNKIKSGHIKVVPRVVSLTSSGVRFENGLTDSYDAVILATGYRSNVPR
WLKGEEKFFADDGFPKRPTTNGWKGEHGLYAVGLTRKGLLGASMDARNIAEDIRKAYDTRNLVSRASEIL
>ED_d_AaYUC_scaffold_2048594_Anthoceros_agrestis
VATGENAESVTPQLPGMDVFRGQAFHSSLYRNGTDFRDKKVLVVGCGNSGMEIALDLANHGAKPSIAVRS
PVHVLPREVLGRSTLQVAMALLRIFPLWLTDYILVLYTWLLMGDTAQYGLCRPAKGPMELKDTLGKTPVL
DVGTVAKIRSGHIKVTSAVKALSATGATFVDGSSEDFDCVIWATGFRSNVIKWLKDDTFFGVNGLPKVPF
PHGWKGQRGLYAVGMSKRGLKGTSFEARQIAHDISASFEKQ

>ED_d_PcYUCA_scaffold_2017088_P.carolinianus
EAEDEFYQQRERGQQQRRRMSSRKQPVLVEGPIIVGAGPAGLAAAASLKDKDIPSLIIERADCIASLWKY
KTYDRLHLHIPKHFCELPLMPFPEDYPAYPTRQQFIDYLENYASHFHIRPRFNQSVASAAFDSSLGMWRV
RTTPTSSSCRPSSQEDDEDEGEEYVSKWLIVATGENAETVTPQLPGMDVFRGESLHSSQYRNGAQLRDKK
VLVVGCGNSGMEIALDLANHGARPSIAVRSPVHVLPREVLGRSTLQVAMALLRVFPMWVTDYILVLYTWL
LMGNTAHYGLCRPSKGPMELKDTAGKTPVLDVGTVAKIRSGHIKVTCAVQSLTRDGVTFADGTCGDFDCI
IWATGFRSNVPRWLKDDTVFGADGLPKAAFPHGWKGTRGLYVAGMSKRGLKGTSFEARQIAQEI

>ED_d_PcYUCB_scaffold_2088798_P.carolinianus
RRMSSRKQPVLVEGPIIVGAGPAGLAAAASLKDKDIPSLIIERADCIASLWKYKTYDRLHLHIPKHFCEL
PLMPFPEDYPAYPTRQQFIDYLEDYASHFHIRPRFNQSVASAAFDSSLGMWRVRTTPTSSSCRPSSQEDD
EDEEEEYVSKWLIVATGENAETVTPQLPGMDVFRGESLHSSQYRNGAQLRDKKVLVVGCGNSGMEIALDL
ANHGARPSIAVRSPVHVLPREVLGRSTLQVAMALLRVFPMWVTDYILVLYTWLLMGNTAHYGLCRPSKGP
MELKDTAGKTPVLDVGTVAKIRSGHIKVTCAVQSLTRDGVTFADGTCGDFDCIIWATGFRSNVPRWLKDD
TVFGADGLPKAAFPHGWKGTRGLYVAGMSKRGLKGTSFEARQIAQEI

>ED_d_PcYUCC_scaffold_2018152_P.carolinianus
YLEDYASHFHIRPRFNQSVASAAFDSSLGMWRVRTTPTTSSSCRPSSQEDGEDEEEEYVSKWLIVATGEN
AETVTPQLPGMDVFRGESLHSSQYRNGAQLRDKKVLVVGCGNSGMEIALDLANHGARPSIAVRSPVHVLP
REVLGRSTLQVAMALLRVFPMWVTDYILVLYTWLLMGNTAHYGLCRPSKGPMELKDTAGKTPVLDVGTVA
KIRSGHIKVTCAVQSLTRDGVTFADGTCEDFDCIIWATGFRSNVPRWLKDDTVFGADGLPKAAFPHGWKG
TRGLYVAGMSKRGLKGTSFEARQIAQEISTSFEKQ

>ED_d_PcYUCD_scaffold_2018354_P.carolinianus
VEGPVIVGAGPAGLATAASLRAEAVPSLVIERADCIASLWKYKTYDRLRLHIPKHLCELPFMPFPEECPA
YPSRQDFIAYLEEYAARFQIKPHFNETVTSATFDSAIKLWRVRTCRHGPQLSQAHGQELIEYVTRWLVVA
TGENAEAVTPRLPGMDLYAGPAFHSSLYRNGSDFRDKRVLVVGCGNSGMEIALDLANHGARPSIAVRSPV
HVLPREVLGRSTLQVAMTLLRVFPLWLTDYIVVLYTWLLMGNTARYGICRPAKGPIELKDSLGKTPVLDV
GTLAKIRSGHVKVTTAVHSLTACGAKFVDGTSQEFDSIIWATGFMSNVITWLKDDTFFGDNGLPRDPFPH
GWKGQQGLYVVGMSKRGLKGTSFEATQIAHHISM

>ED_d_PcYUCE_scaffold_2018353_P.carolinianus
LQRRRMSSRKQPVLVEGPIIVGAGPAGLAAAASLKDKDIPSLIIERADCIASLWKYKTYDRLRLHIPKHL
CELPFMPFPEECPAYPSRQDFIAYLEEYAARFQIKPHFNETVTSATFDSAIKLWRVRTCRHGPQLSQAHG
QELIEYVTRWLVVATGENAEAVTPRLPGMDLYAGPAFHSSLYRNGSDFRDKRVLVVGCGNSGMEIALDLA
NHGARPSIAVRSPVHVLPREVLGRSTLQVAMTLLRVFPLWLTDYIVVLYTWLLMGNTARYGICRPAKGPI
ELKDSLGKTPVLDVGTLAKIRSGHVKVTTAVHSLTACGAKFVDGTSQEFDSIIWATGFMSNVITWLKDDT
FFGDNGLPRDPFPHGWKGQQGLYVVGMSKRGLKGTSFEATQIAHHISM

>ED_d_MvYUC_scaffold_2000015_Megaceros_vincentianus
VGAGPAGLAVAASLRDKGIPSLVIERADCIASLWKYKTYDRLHLHIPKHFCQLPLMPFPEDCPHSPPRQQ
FIDYLEEYAARFSIAPLFNHSVTSASYDQAAGMDYLSKWLIVATGENAETVTPDITGHNIFRGDSFHSSH
YRNGTHLRDKKVLVVGCGNSGMEIALDLTNHGAKPSIAVRSPVHVLPREVLGRSTLQVAMALLRIFPLWL
TDYILVLYTWLLMGNTAHYGLCRPSKGPMELKDTIGKTPVLDVGTVAKIRSGHVKVTPAVKALTATGATF
VDGTSADFDCIIWATGFRSNVPRWLKDDTVFGVDGLPKVPFPQGWKGTRGMYVVGMSKRGLKGTAFEAKQ
IAHDI

>ED_d_LdYUC_scaffold_2035010_Leiosporoceros_dussii
VEGPIIVGAGPAGLATAASLREKNIPSLVIERADCIASLWKYKTYDRLHLHIPKHLCELPLMPFPEDYPA
YPTRQQFIDYMEEYAARFHINPQFNESVTSASFDPAIGMWRVTTARHPKSSLLPVHDHYLTKWLIVATGE
NAEAVTPQLPGMDAFSGKAFHSSLYRNGTEFKGQKVLVVGCGNSGMEIALDLANHGAKPSIAVRSPVHIL
PREVLGRSTLQVAMALLTVFPRWLTDYILVLYTWLLMGNTAHYGLCRPAKGPMELKDTLGKTPVLDVGTV
AKIRSGHVKVTPAVEGLTQSGATFVDNSCEEFDCVIWATGFRSNVPRWLKDDTAFGSNGLPKVPFPHGWK
GMRGLYTVGMSRRGLKGTAFEATQIAQDI
>ED-e-DcYUCA_Dicom.14G066800.1.p_D.complanatum
MPPFSSEQRSKESHDYIFEKSPILWFDGAIIVGAGPSGLATAACLKEQGVPSIILEKADCIASLWQHRTY
DRLHLHLPKHFCELPLLPFPRSFPTYPNRRQFIQYLQDYADHFHIHPVYSENVLSASYDTQCKIWRVQSV
NTSKGLSGQKREYVARWIIVASGENADVSIPNLPGIQAYRGSVIHSSKYKNGSEYARKKVLVVGSGNSGM
EIALDLANHQAKPSLVVRSPVHVLPREMFGVPTFAIIMTLLKTLPLWLADRLLVLSAFLTYGDTAKYGIK
RPSTGPLEIKQTTGRTPVLDVGTVSKIKSGQIRVMPAMECLISSGATFIDGHSEEYDAIILATGYRSNVP
SWLKGEERNFSAEGISTCGWKGGRGLYVVGLSRRGIFGAGLDAKHIAEDIREAYLSEQQAYLKRFRVSSR

>ED-e-DcYUCB_Dicom.21G017200.1.p_D.complanatum
MPPLVSEQWGKEKNDCMIAGKILSTWVDGAIIVGAGPSGLATAACLHEQGVQSLILEKSDCIASLWQHRT
YDRLHLHTPKKLCELPLLSIPDSFPTYPTRQQFVDYLDDYARHFDIKPRFGEIVQSASFDEACKVWRVHS
IDKSKSVASQKAEYAGNWLVVATGENAEVSIPELPGIQSYRGSLIHSSKYKSGADYEGGKVLVVGSGNSG
MEIVLDLSNFNAKPSIVVRSPVHVLPREVFGRATYAVAMSLMKRVPIWLADLLLVLYSYLTIGSTAKYGI
QRPKNGPLAMKEQLGRTPVLDVGTFAKIKSGGIKVMPAIESLTISGAKFVDGQCHSYNAIILATGYRCNI
PRWLKGEDEVLSNDGFPNCGWKGRRGLYLAGLSRKGLVGTARDARLIAEDIRKACIVG

>ED-e-DcYUCC_Dicom.Y383100.1.p_D.complanatum
MPPLVSEEINDYLISGKISSTWVDGVIIVGAGPSGLATAACLQEKGVKSVILEKSDCIASLWQNRTYDRL
HLHTPKKFCGLPLLPIPDSVPTYPTRQQFVEYVKEYARHFDIKPRFGELVQSASFDETSKVWRVQSTNKS
KSLASQKVEYVGKWLVVATGENADDRIPELPGLQSYRGRLIHSSRYKNGADYEGDKVLVVGSGNSGMEIA
LDLSNFNAKPSIVVRSPVHVLPREVFGRATYAVAMALMKRVPLWFADRLLVLYSYFIIGNTAKYGIKRPK
NGPLAMKEHLGRTPVLDVGTFAKIKSGGIKVMPAIESLTTSGARFVDGRCQIYDAIILATGYKCNVPSWL
KGEDEVFSDDGFPKCGWKGRRGLYVAGLSKKGLLGCAQDARLIAEDIKKAYISG

>ED-e-DcYUCD_Dicom.22G026200.1.p_D.complanatum
MPPLVSEEINDYLISGKISSTWVDGVIIVGAGPSGLATAACLQEKGVKSVILEKSDCIASLWQNRTYDRL
HLHTPKKFCGLPLLPIPDSVPTYPTRQQFVEYVKEYARHFDIKPRFGELVQSASFDETSKVWRVQSTNKS
KSLASQKVEYVGKWLVVATGENADDRIPELPGLQSYRGRLIHSSRYKNGADYEGDKVLVVGSGNSGMEIA
LDLSNFNAKPSIVVRSPVHVLPREVFGRATYAVAMALMKRVPLWFADRLLVLYSYFIIGNTAKYGIKRPK
NGPLAMKEHLGRTPVLDVGTFAKIKSGGIKVMPAIESLTTSGARFVDGRCQIYDAIILATGYKCNVPSWL
KGEDEVFSDDGFPKCGWKGRRGLYVAGLSKKGLLGCAQDARLIAEDIKKAYISG

>ED-e-DcYUCE_Dicom.14G066500.1.p_D.complanatum
MPPFSSEQRSKESHDYIFEKSPILWFDGAIIVGAGPSGLATAACLKEQGVPSIILEKADCIASLWQHRTY
DRLHLHLPKHFCELPLLPFPRSFPTYPNRRQFIQYLQDYADHFHIHPVYSENVLSASYDTQCKIWRVQEY
VARWIIVASGENADVSIPNLPGIQAYRGSVIHSSKYKNGSEYARKKVLVVGSGNSGMEIALDLANHQAKP
SLVVRSPVHVLPREMFGVPTFAIIMTLLKTLPLWLADRLLVLSAFLTYGDTAKYGIKRPSTGPLEIKQTT
GRTPVLDVGTVSKIKSGQIRVMPAMECLISSGATFIDGHSEEYDAIILATGYRSNVPSWLKGEERNFSAE
GISTCGWKGGRGLYVVGLSRRGIFGAGLDAKHIAEDIREAYLSEQQAYLKRFRVSSR

>ED-e-SmYUCA_80431_S.moellendorffii
MWVDGAIIVGAGPSGLATAACLSAAGIGSSVILEKNSCIGSLWQNRTYDRLRLHIPKQFCELPMSPFPDS
FPIYPTRTQFVDYLENYAAHFQIRARFHECVQSAVFDPRLGLWRVRTIRESGEGDRERQAREYVGRWLVV
ASGENAEPLLPWDLPGLASFRGSVKHSSEFKNGCDYAGKSVLVVGSGNSGMEIALDLVQHNAKPAIVVRS
PVHILPREMLGFSTYSVAMKLLKHLPVWLADRLLVSYAIAALGSTARHGIRRPDVGPMEMKVKTGRTPVL
DVGTLSKIKAGKIKVRPSLESLSSCSARFSDGQQGDYDAIIFATGYKSNVPQWLKGEVGNSFSADGFPRC
GWKGERGLYVAGLSRKGIFGGSKDAQMIAEDISKEYSLVHKLVSTNRAKQQQQQ

>ED-e-SmYUCB_75206_S.moellendorffii
MISDTSDSSSDSDLGGRSGSSSSSPSPHAPSPPPPPPRANSPSIVDSSSWVEGAIIVGAGPAGLAVAACL
KDRGVPSIVLDKANCIASLWQQRTYDRLHLHIAKQYCELPLLSFARDVPQYPTKNQFIDYLHDYARHFEI
QPLFDRCVVAATREQSGDRSLWRVETVDKRRGVREEFRSRWLVVATGENGAERIPEDLRPGLDRFQGTVL
HSSQYRNGKPFKGQRVLVVGCGNSGMEIALDLLNHGAQPSIVVRSPMHILPREMFGRSTFAVAMSLMKLL
PLRVTDKLLVMYATLALGNTTKYGILRPSTGPLETKAKFSKTPILDMGTFRKIRSGSIKVMPCMEKIDRE
GVYFGDGRYESYDSIILATGYKSMVCSWFKDDGNYFSRDGFPKSGWNCDKGLYAAGMSRQGIFGVSKDAK
HISDHIYDDFSFIERKRTNSIVNFKMMMK

>ED-e-SmYUCC_64527_S.moellendorffii
WVEGAIIVGAGPSGMATAACLQQLGITSSILLEKSDCIASLWQERTYDRLRLHLPKKFCELPLAPFPSHF
PIYPAKQQFLDYLHDYARRFHIRPRFGEIVQSARFDQRLQLWRVQTMKINNPDLGNISSEGNLSTMEYVG
RWIVVATGENAEARIPVEIPGMDLFAGKIRHSSVYKSGARFAGQRVLVVGAGNSGMEIAMDLVQHDARPS
IVVRSPIHILPREMLGKSTFGVSVAMLKFLPLWLTDRLLLLYALLALGDTSRYGIRRPKTGPLEMKEKMG
KTPVLDVGTLAHIKQGNIKVEPAIECFTASGCKFVNGEQHCYDAIVLATGYKPNVPKWLKDPHLNFSSDG
FPSCGWRGQRGLYVAGLSRKGILGVSKDARLIAQDI
>ED-f-TleYUCA_Tle1c07373.1_TakakiA_lepidozioides
MEVPLEDTVVGSLPTFSQVWLPGALIVGAGPSGLATAACLHSHGVPCTILEREDCVASLWKKRTYDRLHL
HLPKKCCELPLYAFPEDYPTYPTRDQFVHYLDQYASRFHINPIFNKVVESAEFLDHCSMWSVSTSDAVAS
GDVGSVYMARWLVVASGENAEIAMPTMKGQDDFVGEIIHGSSYRNGEGYQNLNVLVVGCGNTGMELALDL
ANYKARVSLVVRHPHHVLPRDLFGLGISTFEVISFLKKRFPLWFVDFLIVLASWLTIGNTAKFGIKRPNE
GPLELKLKTGKTPVLDVGTVQKVKSGQVKVVPGIDRVTKEGVHFVDGTYKNFDAIIMATGYTSNVHLWLK
DDNVFSTNGFLKHPPSNGWKGDRGLYAAGFGGGGLPGCSHDAVHVAEDISKAFKLLTVQKLEET

>ED-f-TleYUCB_Tle1c02237.1_TakakiA_lepidozioides
MIPEDAHALGYHPIAAAPHEVRVPGALIVGAGPAGLATAACLKSHGVPCTILEREDCVASLWRKRTYDRL
HLHLPKEFCQLPLNPFQRFHISPIFDKMVASARFSDNLWALDTFDRTASEEGVHTVYTANWLVVASGENA
DISLPSFKGEDEFAGNIIHASQYRNGERYENSKVLVVGCGNTGMEVALDLANYKAAPSLMCTYAFVQYHV
LPRELFGLISTFQVISWLKKYFPLWFVDSCIVLAARLTMGCVAKFGIERPKEGPLELKMRTGKTPVLDVG
TVQKVRSGHVKVVPGIECVSEKGVHFVDGTYKQFDDIIMATGYKSNVQCWLKVSLQISHFLFNLLITNCK
IYNGQDDNMFGADGFPKKAAPNGWKGERGLYAVGFGRGGLAGVSYDAVQVAEDISKPYFLHKH

>ED-f-TleYUCB_Tle2c06025.1_TakakiA_lepidozioides
MNNANPKGQTNSPRFSDNLWALDIFDSKEEGVQTIYTANWLVVASGENADISRPSLKGEDEFAGNIIHAS
KYRNGERYENRKLLVLGCGNTGMEVALDLANYKATPSLVVQNPYHVLPRELLGLISTFQVISWLKKYFPL
WFVDSCIVLASRLSMGCVAKFGIERPKEGPLERKMRTGKTPVLDVGILEKVRSGHVKVVPAIECVSEKGV
HFVDGTYKEFDDIIMATGYKSNVQCWLKDDNMFGADGFPKKEAPNGWKGERGLYAVGFGRGGLAGVSYDA
VQVAEDISKAYFLHKH
>ED-g-CpYUCB_CepurGG1.11G033100.1.p_C.purpureus
MAKVDSTSAVNFIGIPSSVLIIGAGPAGLATAACLASKSIPFVILERKDCTASLWKKMTYDRLHLHLPKK
YCELPLLQFPESYPKYPSRDQFIAYLDNYAKHFRISPMCNTTVVSAEFAAPLGLWVVTAEHGVGKVSCKF
TAKTLVVATGENGEAVVPSFLGREDFAGKVIHGKEYRNGKKYRDEKVLVVGTGNTGMEIALDLANFGAQP
TIVARSPFHVMPRELFGVNISTFDVSMKLLKVFPLWFVDKCIVYSSWLTLGDTAKYNLIRPEEGPLAMKA
RTGQTPVLDVGTVAKIRNGDIKVMPGIDRLTENGAKFVNGMEQAFDVIIMATGYASTVSKWLKAGDGNMF
GGDGFPKNPFPNGWKGENGIYAVGFGRKGLLGCAHDARRVAEDIAKDFT

>ED-g-CpYUCC_CepurGG1.8G111100.1.p_C.purpureus
MASSEISSSSDSKKTVLIVGAGPAGLATAACLTSKSIPYVLLEREDCTASMWKKLTYDRLHLHLPKKVCE
LPLLPFPKDFPKYPSRDQTVAYLDHYAQHFGIRPVFNTNVTSAEFSPELGLWVVMAKQNATVVCFTASSL
VVATGENGEPVMPLLPGHEEFGGKCIHGKDYKNGVKYGGQKVLVVGIGNTGMEIAYDLAICGAEPTLVAR
SQIHVMPRDVFGLSISTFGVSQQLLKVFPTWFVDKILVLLSWLTLGNTAKYNLIRPEEGPLSLKARTGRT
PVLDVGTVGKIKSGEIKVMPAIDRLTATGARFVNGVEQDFDAIIMATGYASTVCKWLKDDGMFGGDGLPK
ALFPNGWKGEFGLYAVGFGRRGLFGCAHDAVLVAQDIAKENHDAT

>ED-g-CpYUCD_CepurGG1.1G197500.1.p_C.purpureus
MDSRPVNLRQRRSWVAPVLIIGAGPAGLATAACLTAKSIPYLVLEREDCSGSLWKYKTYERLHLHLPKQY
CQLPLFPFPASYPTYPSCEQFIVYLENYREHFGIHPVYNTKVTLVEYFSAVGYWIVTAEEKPSDNEHVKI
VRYLARSVVIATGENGDPYMPSFSGEEKFTGEISHSMTYRSGEKYEGKKVLVVGVGNTGMELALDLANFG
AMPTLVARSKIHIMPRDLLGVFSTFDASLKLLKIFPMWFADKILVFLSWLTLGCTDKYNLIRPAEGPLQM
KKMTGHTPVLDVGTVAKIRSGHIKVVPAIDQLTEDGATFENGVEEKFDAIIMATGYKCSVTSEWFKEGEP
FEKEEIFNAEWKGRYGLYPVGMSKQGLMGCARDAVHVANCIADLEANRRINPT

>ED-g-PpYUCA_Pp3c3_18590V3.1.p_P.patens
MYPRKDSWKSGDLPVCPSVQLGSIAGESLRNRSISSKVNSKEAPQTVLIIGAGPAGLATAACLRSKYWIP
SIILERANCSAPLWRYMTYDRLRMHLPKQFCQLPLRPFPAVYPKYPTKNQFIAYLEDYQRHFGISPVYNA
TVTSAEFSTALGLWVVIAEQKLEDNCETVTYTTRSLVVATGENAEPYMPDLFGSHKFHGVISHGSTYRNG
VKYKDMKVLVVGAGNTGMEISLDLAKFGAKPTLVARSKFHVMPRDLFGLNISAFQVMLMLLKVLPVSFVD
KLLVIFSRLTLGDTDHLNLVRPKEGPLKMKARTGHTPVLDVGTVAEVRNGFIKVAPAIDQLTKSGARFVN
GVEEEFDAVIMATGYTSNVYEWLKIDGMSGINGFPKRPFRNGWKGGRGLYAVGFGRKGLMGCAHDAELVA
DDIGAHHRDNEKTY
>Class-1a-Aspi01Gene11003_AlsophilA_spinulosa
MMMMMSPMSETMCKESNDSQPMVRIEGALIVGAGPAGLATAVCLKHKGISSIVLEKSDRIASLWRNRTYD
RLCLHLPKQFCELPYMPFPASFPKFPTRQHFLAYLDDYASTCGVLPRFNETVSHASFDASTHVWHVLSQG
PAGPRTYCAPWLVVASGENAEPVFPSGLPGHHRFHGKTLHSSQYKNGVEFSGKKVLVIGCGNSGMEVSLD
LANFGAKPAVSVRSPVHVLPREIYGISTFSIAMTLTKYLPLRWTDRLLLLLSRIVLGDPTRYGFIKPTYG
PLELKEIVGKTPLLDVGTLTKIKDGSIQVVPAVQKFTSSGCFFKDGRYSEFDAVILATGYQSNVPSWLKV
EAKCLNQACTGSWKGKDGLFFAGFSRKGLLGISMDAHKVAADISKSRNDNIV

>Class-1a-Aspi01Gene36448_AlsophilA_spinulosa
MMGMAHMAEVMCKESNDSNGGGAIVRVEDGVIIVGAGPAGLATAACLKQKGIASVVLEKSDCIASLWRKR
TYDRLCLHLPKQFCELPCMRFSSSVPKFPTRQNFVAYLEEYASKCGERPRFNETVSCASFDTSTSMWHVL
SHEGARGRRDVVYCAPWLVVASGENAEPLLPQGLPGLHNFNGKSLHTSHYKNGLEFSGQRVLVIGCGNSG
MEVSLDLANFGAKPAVSVRSPVHVLPREIYGISTFSIAMTLTKLLPLRWTDRLLLLLSRLVLGDPSRHGF
KKPTFGPLELKETMGKTPLLDIGTLTKIKDGSIRVVPAVQKLTHSGCFFKDGTYSEFDAVILATGYQSNM
PSWLKVEPNCFNQACTGHWKGKDGVFFAGFSRKGILGISMDAQRIAADISKHYNSLKDAKRKLHLHV

>Class-1a-CFernYUCD_Ceric.31G037800.1.p_C.richardii
MELMRIVLSDIISRDLTQMKAAPNNQRPRENIVDVCERLSSISSNSGISSVLECINADALVIGAGPAGLA
TAVCLQRKGVHNVVVLEQSDCIASLWRERTYDRLCLHIPKHLSELPYMHFPREVPKFPTRRQFLDYLDAY
ARENSIRPHFNQKVWRAWHNDSERMWYVHTVAAADEGDLIQLPRTYRAACLVVASGENAEPILPSEGATP
GIRSACNFPGLHQFSGKVLHSCQYKNGHSFRGKSVLVVGCGNSGLEVSLDLADHGAMPSISVRSPVHVLP
REIYGISTFSIAMALSKFLTLRWTDRLLLWLSGLVLGDLSAYGFRRPSPGPLELKETIGKTPLLDVGALT
RVKDGSIRVVPAVHSFASTGCFFADGNFEDFDAVVLATGYQNNVPSWLKVESTCMSDGCRGQWKSTNNLY
FAGFSRKGLLGISLDARRIAVDIQQQQKFRHSTKT
>Class-1b-Aspi01Gene19346_AlsophilA_spinulosa
MCVISEPRALIAPPVRARTLEGEEDAVPSNFVELFGKASNDHFELSRPSINWVEGPIIVGAGPAGLATAA
CLQRRGIPSLVLEREDCIGSLWRYRTYDRLRLHIAKQFCELPYLPFPSSFPTFPTRAQFLEYLDEYARTF
SIKPQFSECVVEATYCAGTGLWQVESRGPKGLRTFVGRWLVAATGENAQPVWPNMPGMDSFRGKVCHSSE
YKCGEEFRGKKVLVIGGGNSGLEVALDLVNHQADAFLSVRSEVHVLPREILGFSTFSVAMTLLKFFSLRW
TDRLLLLMSRLIMGETSNLGIQRPKLGPMEMKSKTGKTPSLDAGTMSKIREGCIEVLAGVQEFNSNGCTF
TDLNHQDFDAVVLATGFKSNVPSWLKDNEDFSSEGFPNSNLPCSWKGKNGLYSAGFARKGLLGVSKDALS
IAEDISKFHSSPRLQYRFDT

>Class-1b-Aspi01Gene11463_AlsophilA_spinulosa
MSESRALLAPHVRPRTLDEEEESVPSNFVQLFGKASIDQCELSYRSINWVEGAIIVGAGPAGLATAACLQ
RRGVPSQVLEREDCIGSLWRYRTYDRLRLHIAKQFCELPYLPFPSSFPTFPTRAQFLEYLDEYARTFNIK
PQFSECVVEATYSAGTGLWQVESRGHKGLRTFVGRWLIAATGENAQPVWPNSPGMDSFRGKVCHTSEYKS
GEEFRGKKVLVIGGGNSGLEVALDLTDHQAQAFLSVRSEVHVLPREIFGFSTFSVAMTLLKFFSLRWTDR
LLLLMSRLILGETSELGLPRPRLGPMELKSKTGKTPSLDSGTMSKIREGCIKVLAGVQEFTSNGCTFTDL
NYQDFDAVVLATGFKSNVPSWLKENELFSSEGFPNPSLPCSWKGKNGLYSAGFAKKGLLGVSMDAQRIAE
DISNFCISPRLLC

>Class-1b-Aspi01Gene53362_AlsophilA_spinulosa
MCKTSDPRVPLAPHACARALEGVDEAVPSSPFVDLFGKASNDHDSHLSNLPYINWVEGAIIVGAGPAGLA
TAACLQRRGVPSLVLEREDCIASLWRYRTYNRLRLHIAKQFCELPYLPFPSSFPTFPTRAQFLDYLDEYV
RTFDIRPQFNEYVVESTYCAGTGLWQLESRGPKGLRTFVGRWLIAATGENAQPVWPNVPGLDTFRGKVCH
TRDFKSGEEFNGKKVLVVGGGNSGLEVALDLVNHQAQVFLSVRSQVHVLPREILGFSTFSVAMTLMKIFS
LRWTDRLLLLMSRLILGDTSQLGFPRPKVGPMEMKSKTGKTPSLDAGTLSKIREGRIEVLSDVQEFNSNG
CTFTDLTYQNVDAVILATGFKSNVPSWLKDNELFSSEGFPNPSSPSNWQGKNGLYSAGFARKGLLGVSMD
AQRIAEDISKFYNPPRLRC

>Class-1b-CFernYUCC_Ceric.04G052300.1.p_C.richardii
MCRMPEPRNTATRSQPRVDDAEVRIRKHEWEEAVSTHFVELFGKSSNDMLLRSDHQSLPREPFSINWVEG
VIIVGAGPAGLATAACLSKQGVPSLILEREDCIGSLWRYRTYDRLRLHIAKNFCELPFKPFPASFPTFPT
RAQFLEYLDEYAREFDIRPQFNECVKEATYCPGTGLWRVESRGPLGSRTFIGRWLVVATGENAEPSWPDV
PGMETFNGSLLHSCDYKSGAEFAGKRVLVVGGGNSGLEVSLDLANHQAAVFLSVRGEVHVLPKEMLGFST
FSIAMTLLKYLSLQWTDRVLLLLSRIILGETSQLGFRRPNLGPMEMKSKEGKTPCLDAGTLSKIREGCIE
VVSEVESFDSTGCYYMDGTPRMEFDAVILATGFKSNVPKWLKEGDLFSSEGFPKPGAPCNWKGRNGLYSA
GFARKGLLGVSMDALNIAKDIASLYIRQNTML
>Class-1c-AfYUCE_Azfi_s0084.g039040_Azolla
MTNVRLGEVICNKNTMRIDHEVEGAIIIGAGPSGLATALSLQQQGVPYVILERAECVAPLWKKNTYDRLR
LHTPKQCCHLPFLPFPSSHPTFLTRLHFLQYLHRYSRLLLNPPLFNHTVVLTSYSTSDPLQPRWLVHTRS
SIANNLDDINHSKYCNDSCVIFSCRWLVVASGENSEAFWPNDILSLGLLDRFQGRVMHSCHYKNGKCFIN
KKVLVIGAGNSGMEIALDLVDYGATSTTIVVRSPVHVLPRQMFGRSTFTMGMTLSKIFPLRFVDRLLIAY
SHIKFGDTSKYGLRRPKIGPLELKNKMGKTPILDVGTFSKIQKGDIKVKPTIESISESRVYFVDNTVDNY
DAIILATGYKSTIMKWLHLDENTFFNEQGLSRPENSWKGNKGLYAVGLSGKGLLGATSDALNIAQDIKGA
YFSFK
>Class-1c-ScYUCC_s0058.g014890_Salvinia_cucullata
MDGWKGQGQGQGRKGREGKGKKGRRDRDRDREEGEGAETGTGEEGGEGAGAGAGEEGEGKGRKGAVILPP
SRGPFYAPRTCLLFIHSCFRPRTSFTIPPLTSIPSPFPSLPLFALHFNYVLYMRCAAMPVDPWLPARAPA
PENGEWDNAGSRMMAAAAEGGGGDEDAAERFDGAIIVGAGPAGLAAAACLDRHNIPYLVFERSSGIAPLW
RCRTYDRLRLHTPAQHCSLPYLPFPRDDVHDRSCSSSAANHDFPTRALFLRYLQSYAASLLRTPPVFGQE
VVSAEYDKAEGRWLVRAVAKEERRRLVAARWLVVASGENAAAKWPGEVDIPGLRLFPGLLLHSALYKNPG
PFARMHVLVVGAGNSGMEIALDLCNCPAVASTSLVVRSPVHILPREMFGMSTFAISMALCKILPIRFVDR
ILVAYSQLKFGDTSQYGLKRPKIGPLELKNKMGKTPILDVGAFQKIQNGAIKVKTAIDSVNGFEVCFVDN
TINIYDAIILATGYKSTVPTWLKEMDNFLTKKGQSRWTNQSHDQNGNKGLYTCGLSGKGLIGASADALYI
AQEIKKSYFSHTSQECSNLMIKLF

>Class-1d-CFernYUCF_Ceric.01G116200.1.p_C.richardii
MLNRNRLNHCCDLIENIPSHRMVAHQLCSSSLATDDPAKVTIIGAGPSGLATAAWLKTYGIPYIILERAD
CIASLWKNGMYDRLRMHTGKHYCELPFKSMPDSYPTYLKRDQFVDYLEEYARNFQIEPYFNETVVQASYN
HHAKSWEVHTRRSEPNANQRQFDRDNTIKQYFSKWLVVATGENAEAVIADLPGLENFEGIVLHSSQYKNA
LPFKGKKVLVVGAGNSGMEIALDLSSTESITTSLAVRGPLHVLPREMFGSSTFSLIMKLCKIFPVRFVDR
VLVAYSQLKFGDTLLYGLRRPKIGPLELKNAMGKTPVLDVGTVSMIKNGCIEVKPGVDCVSSSTVRFVDN
SSETYDALVLATGYRSNVPSWLHDEYGLFTEQGLCKSCKDAWKGRNGLYAVGLSGKGLSVAMEDARRIAD
HILHAYTELAPTRIDKFI
>Class-1d-Aspi01Gene38026_AlsophilA_spinulosa
MSPYAIESPGKGAQLQEYRRHSVEGVVIIGAGPSGLATAACLQQQGIPFIILERADCIASLWKKHTYDRL
HLHTAKHCCQLPFMPLPVSYPTFLTRNQFVDYLEGYAHKFSIKPVFNEAVDLAMYSHQTGEWLVHTRGRG
HAANTIKLDPEMDMVFTQYACKCLVVATGENAEAVLPHLPGVVDFEGTIIHSSQYKNGSHFQKMKVLVVG
AGNSGMEIALDLINSGATTSIVVRSPLHVLPREMFGMSTFTVGMTLCKILPIRLVDYILVAYSQFKFGDT
YLYGLRRPKVGPLELKNKMGKTPILDVGTLSKIQSGEIKVRPAIECLTASGVRFVDNTTDSYDAVILATG
YKSTIRSWLHDEDQFFTEKGLPRSQLENWKGKRGLYAAGLSGKGLLGATMDALQIAKDIRETYFRSHDGR

>Class-1d-Aspi01Gene72802_AlsophilA_spinulosa
MPPYAVEAWRKAQSLQDNKQHRVEGAIIIGAGPSGLATAACLQQHGVPFVIIERADCIASLWKKNTYDRL
HLHTAKHCCELPFMPLPESYPTFLTRKHFVDYLEEYARKFSIEPMFNEMVVLAKYNHDTGDWLVHTRQCG
GGEESKDMVYKRYACKWLVVATGENADAVLPHLPGARDFTGTIIHSSQYKNGSHFNTKKVLVVGAGNSGM
EIALDLVNCGATTSIVVRSPLHVLPREMFFGLSTFSVAMMLCKILPVRLVDCILVAYSNLRFGKTFLYGL
RRPKVGPLELKNKMGKTPILDVGTLSKIQSGDIKVRPAIECLNVSGVRFVDSTTDSYDAIILATGYKSSI
PSWLHDEDEFFTEQGLSRSPLENWKGKRGLYAAGLSGKGLLQATMDARQIAKDISQAYSPQGKLNQFGST
TAIWLGFTKPAPCMLSAAVVIVNYIFLAHLFYCCLHMIRGARLSMRN
>Class-1e-AfYUCC_Azfi_s0129.g048961_Azolla
MPLFSNRKQQTHAELPNLFFDEEEEEEEEKNHPRVRADSILETSSELLGHDPSQNHTADNHGDSINKVII
VGAGPSGLAAAACLRARGVPLVIVERSSSIASLWKERTYDRLKMHIAKEYCRLPLVPFPDSYPRFISKKQ
FLEYLDGYATRFKLRPRFREMVTSAWFDKAVGAWVVETTCSCSGNGIDGEDDGKEAGNTSPASSQKKKKK
EKYVGKWLVVATGENAEMVLPDIAGSDVFRGRIVHSSEYRNGSAYCGQKVLVMGAGNSGMEISLDLSNFG
AKPSIIVRSPMHILPLEILGRSTFSVAQRMLKARLSLWLIDHFLVSYSRITLGDTSSLGIHRPKIGPMAL
KLKQGKTPVLDVGTLARIRDGHIKVVDLEVERITEDGVLYKDGQAEKFDSIVFATGYRSNVLDWLKVVED
DEPFFKTDSTPRHGNPNNWKATKGLYVAGLSKRGLLGSATDAELIAEDISNAYFNHSAATYMK
>Class-1e-ScYUCD_s0061.g015316_SalviniA_cucullata
MTLFSAVVFSGRRTVKVSTHTHVEFDETWAESVTSKGFGGAVQTLDRVIIVGAGPSGLAAAAVLRSRGIP
FLVLERSSSVASLWKERTYDRLKMHIAKMYCKLPMLDMPESWPTFISRSQFLEYLDHYVARFDIRPRFRE
TVTSARFDKAAGAWRVETEVLGGVAAEEAGNADGEGHAGGDRERRRWYAARWVVIATGENAEMVIPEIEG
LERFKGSRVHSAQYKNGAEYRGKKVLVIGSGNSRMEIALDLANAGAKPSIVVRSPVIYVYYNIVVRSPGG
LKTTSSVSPFWKTSDGRGGSMKFGKTPVLDVGTIACIHAGHIKVRPAVQCIYETGVQYIDGNCEEFDSII
FATGYRSNALDFLEDNGSTAAAGDGNFATWKPQQGLYVAGMSRKGIFGAAADAELIAADIHEAYVKSKSQ
NYTFGNNTCIIAPAEDGSGAVSAV
>Class-1f-Aspi01fene30495-Alsophila-spinulosa
MRPAFIPARWTKQTHNVPAESPGEDATNRVIIIGAGPSGMATAACLKKQGVPCVILERSGCIASLWKEKT
YDRLKMHTAKECCKLPFLPFPESCPTFITRNQFIEYLDKYASKFDLQPRFNETVTSASYDESSQRWHVQT
EVAGAKGLVEHIGRWLVVATGENAEVVMPNIPGKSDFKGSLIHSSQYRNGADYAGKKVLVIGSGNSGMEI
SLDLVNSGARPSIVVRSPVHILPREVLGISTFSLAIRLMKSFPMWLVDYFLVSYSRLVLGDTAALGIQRP
KVGPLKLKSKMGKTPILDVGTLARIQSGDIQVTPAVKSITETGVQYADDRSESFDDVIFATGYKSSVLHW
LKENEKEPFFGRDSLPRLPFPHNWKGKNGLYVAGLCNRGILGSNRDAKLIAADVGDAYFAHPSQTHYPNT
WQQEQCRQINSPLT

>Class-1f-Aspi01fene32088-Alsophila-spinulosa
MPAVVASRCVKQTHDVPAESQQAPEDPADKVIIVGAGPSGMATAACLKDRGIPCVILERCECIASLWKEK
TYDRLKMHIDKEYCKLPLLPFPESFPTFITRTQFIEYLEEYAAKFDLQPRFNSTVQSASYDESSETWHVQ
TAVVGSLAEGPRRTVKHVGRWLVVATGENAELVNPNIPGMSDFKGSKAHSSQYRNGAAYTGKKVLVIGSG
NSGMEIAFDLANSGARTSVVVRSPVHILPLKVFGKSTFSVAVRLMKHFPVWLVDGFLVSYSRLVLGDTSA
LGIQRPKVGPLELKCKMGKTPVLDVGTLARIQSGDIKVKHAVERLTEQGVRYADGTSESFDAVIFATGYK
SNVLDWLKDKGKFFGKDSLPRMPCPRHWKGKNGLYVAGLCNKGILGAKTDAELIAADLCEAYLLPRPHKS
NASRSPSKATITTQIPL

>Class-1f-AcYUC-CVEG-scaffold-2031482-Azollla
EAVLPDIPGLKDFKGSCVHSSQYKNGSSYKGKKVLVIGSGNSGMEIALDLANNDADTSIVVRSPFHILPR
EVFGKSTFSVGMRLMKSFPVWMVDYFLVSYSRVVLGDTAAYGIQRPKIGPLELKAKMGKTPVLDVGTLDK
IRSGDIKVKSAVECLTETGVTFVKGTTESFDAIIFATGYKSNVLGWLKDKGKFFGSNSMPRQPCPRNWKG
ENGLYVAGLCNKGVLGATTDAMLISQDLY

>Class-1f-AfYUCA-Azfi-s0014.g013580-Azolla
MKLPPLSFLAMHANVSARVVPDSQPAEHDATDIFSGFPAFARRTQAEEAVPGMKLLNTIHSSSSPPPPSQ
SVIIVGAGPSGMATAACFKSLGIPFIIIERADCIASLWKERTYDRLKLHIAKEYCKLPLMPLPDSLPPFV
TRQQFVHYLDEYAAKFQLKPRFNETVQSASYDEASQTWQVYTTVVGPFAEGPRRHHVKHVGRWLVVATGE
NAEAVLPVIPGLKDFKGSSVHSSQYKNGSSYKGKKVLVIGSGNSGMEIALDLANNGADTSIVVRSPFHIL
PREVFGKSTFSVAMRLMKSFPVWMVDYFLVSYSRVVLGDTAAFGIQRPKIGPLELKAKMGKTPVLDVGTL
DKIRSGDVKVKPAVECLTETGVTFVKGATESFDAIIFATGYKSNVLGWLKDKGKFFGSNSMPRQPCPRNW
KGENGLYVAGLCNKGVLGATTDAMLISQDLYHSHFNVRSNSRINT

>Class-1f-AfYUCD-Azfi-s0014.g013576-Azolla
MEPNIMGSHVHTSVVIVGAGPSGLATAACLKHNGIPFILIERSGCIASLWKERTYDSLHLHLSREYCSLP
LMPIPEPQPETEDAGHPTTHKDNPTNNSNQFLSRAQFIEYLESYAAKFELRPRFNETVRSASFDEASQKW
VIRASAIGPFAEGPRCLHNVTYIGRWLVVATGENSEPVLPRDADLPGLEDFHGSCIHSSRYMNAFPYKAK
RVLVIGSGNSGMEIAGEVSHQAAKTSVVVRSPMHILPREVFGKSTFSVGIQLLKSFPVWVVDRFLVSYSR
IVLGDTAAYGIQRPKIGPLELKCKMGKTPVLDVGTLAKIKSGDIKVKPAVERLTRTGVTYVDGVSEDFDA
IIFATGYKSNVLRWLKDKEQFFGANGMPRSSCPTHWKGEKGLYVAGLGGKGVFGATTDAKLIVEDLCHAF
NKVANLSN

>Class-1f-ScYUCA-s0160.g023872-Salvinia
MATAACLKKLGIPFVILERAGCIASLWKERTYDRLNLHIAKEYCKLPLMPLPDSFPVFVTRQQFVSYLEQ
YAAKFELKPRFDETVQSATFDESSRTWQVYTTVVGPFAEGPRRQLKHVGRWLVVATGENAEAVMPDIPGF
GDFKGSYLHSSQYKNGAIYKGKKVLVVGSGNSGMEIALDLVTSGADTSIVIRSPFHILPREVFGMSTFSV
GMRLLKTLPVWMVDYFLVSYSRMVLGDTAACGINRPKIGPLELKAKMGKTPVLDVGTFDKIRSGDIKLKA
AVECLTETGVKFANNSFEDFDAVIFATGYKSNVLRWLKDKEKFFGVNSMPKKPCPFNWKGKNGLYVAGLS
NKGILGATTDAMLISEDLYYAYFNLTDRQTDMVSVHS

>Class-1f-ScYUCB-s0015.g006437-Salvinia
MAAETGALARGAGDMAMDAEEGARRSSHCTQEAGVAVIVVGAGPAGLAVGAGLRRHGIPFIILERGGSIA
PLWKERTYDSLRLHIATEYCSLPMMPLPAAQSHGHHGFLTRQHFIDYLQNYADFFDLRPRFNEYVQSAHF
NESSQLWFVQTTVTSAPAPPEPRPASSEFTTNSNNAAAANSSTHHTYTGRWLIVATGENAEPVIPSFPGL
HTFHGSFSHSCHYRNGAPYLGKKVLVVGSGNSGMEIASDLCNHGARTSIVVRSPMHILPIEVFGKSTFSV
GMQLMKSFPVWLVDRFLVYYSRVVLGDTVIHGIPRPKVGPLELKEKMGKTPVLDVGTLAKIKSGDIKVKP
AVECFTKTGVQYVNGIHEDFDAVIFATGYKSNVLRWLKDKEQFFGPDSMPRSSCSFNWKGEKGLYVAGLC
RKGVFGASTDAMLIVDDICRAYNNQRSNH
>Class-1f-CFernYUCA_Ceric.07G071400.1.p_C.richardii
MPASMMESKYVPRNSNEEAILEMIASMGRVEDHTAPRMAHAEDSNSAQNVWTDRVIIIGAGPSGMATAAS
LRRKGIPYVLLERASGIASLWKERTYDRLKMHLAKEACELPFKAFPERYPTFITRRQFIDYLEEYARDFC
IQPRFNETVQSATFDEASQTWQVQTIAVGPFAEGPRRKLVHTGRWLVVATGENAEMVLPSMPGLNEFKGT
YIHSSQYKNGEAYAGKRVLVVGSGNSGMEIALDLANCGANTTMVVRSPVHILTREMFGMSTFSVAMRLTK
SLPLWLVDYILVSYSRLALGDTTSLGIQRPKVGPLELKCKMGKTPVLNVGTLEKIQSGDIKVKPAVEQLM
EGGARFVDGTSLEFDAIIFATGYKSTVLRWLKDKESFFGTDSLPKERACGRSWKGRNGLYVAGMCNKGVL
GGTTDAQRIANHIYSTYFTGTASSAEAEA

>Class-1f-CFernYUCE_Ceric.05G083300.1.p_C.richardii
MPGVSMAISSPMCRSPMVQDNTKPREEDQLDSPSLMLNMQPEESFNIQSGRSERVIIVGAGPSGMATAAC
LRMKGIPYIIIERAGCIASLWKERTYDRLKMHLSKESCRLPFKPFPDSYPTFVSRQQFIDYLEEYASEFG
IQPRFNETVQSASFDEASQTWCVQTIVVGPFAEGPRRKLTHMARWLVIATGENAEMIVPELPGLNEFRGG
YIHSSQYRNGDFYGGKKVLVVGCGNSGMEIALDLANCGADASIVVRSPVHILTREIFGMSTFSVAMRLMK
SLPMWLVDYMLVSYSRLALGDTAVCGIERPKVGPLELKCKMGKTPVLNVGTFERIQAGDIKVRPAVERLT
ETGARFVDGTLEDYDAVIFATGYKSTVLRWLKDKENFFGVDSLPRDRACGQSWKGRRGLYVAGMCNKGIL
GGSTDAERIANDVHCIMTAKTASIATFATPPCGLTPPYSSSTSLTA
>Class-1g-PabYUCA_MA_31349g0010.p_P.abies
MANFSTRPEQVAKKEHDKSFNEFGEKEVIIVGAGPSGMAVAACLANHGISSVVLERELCLASLWRHRTYD
RVQLHIDKKFCELPLMPFPDEYPMFVTRDQFIVYLEEYAKRFNIQPRFCQSVESASFFQETGKWHVLARC
SSDNSEREYLGRFLVVATGENGEKIMPDVSGLENFAGTVIHSIDYKNGKDFSGKKVLVVGCGNSGMEIAL
DLANNEAKPSMVVRSPSHVLPRKVFGRSTFSVAMLLLKLLPLRMVDNLLVMYCHLTLGDTASHGIPRPVE
GPFEMKLKTGKTPVLDNGTIAKIRQGKIKVVPNVNRATATGVEFEDNREEDFDAIIFATGYRSKVHRWLK
NGGELFSDDGFPRKPSPDNWKGSDGLYAAGLGRTGLMGSSADARQIAQDIFQAVSTSP

>Class-1g-GbYUCD_Gb_15900.p_Ginkgo_biloba
MLKMERFSAFTEQLAKEGNDNAGRLKIHAEGAIIIGAGPSGMATAACLVNLGISSTIIEKEYCIAPLWQH
GTYDRLRLHIGKNFCDLPLVSFPEDYPTFVTRKQFVEYLEAYAKKFNIQPRFRQAVESAEFCQETGNWHV
FTRGCADCQEREYVGRFLVVATGENGEVFVPDVPGLESFKGSVVHSSAYKDGLAYKDKKVLVVGCGNSGM
EIALDLANNNAKTSIVVRSSLHVLPREIFGRSIFSVAMQLTKLLPVGIVDYLLVLCSKLTLGDTVAYGIP
RPIQGPLELKNKLGKTPVLDVGTVAKIRSGDIKVVPNLNRITATGVEFENGHVQEFDAIIFATGYRSTVP
TWLKDADDFFSKEGFPRMPFPNNWKGKNGLYAAGLGRRGLSGSSLDAHRIAQDISKAYNRSP

>Class-1g-PlYUC_PILAhq_070532-RA.p_P.lambertiana
MANFSTPSEPLAKKEDDKPFDDSGDADVIIVGAGPSGMAVAVCLANLGIASVILERERCLASLWKYRMYD
QIHLHIDKKFCELPFMPFPDEYPMFVSKDQFIDYLEEYAKRFNIHPRFCQSVESASFSEETGKWHVLARC
SSDNSLKKYLGRFLVVATGENGEKLVPDVSGMEDFAGTVIHSIDYKNGKEFEDKKVLVVGCGNSAMEIAL
DLVNNNARSSMVVRSTSHVLPRKVFGRSTFSVAMLLLKLLPVRMVDNLLVMYSNLTLGNTNSLGIPRPVQ
GPFEMKFKTGKTPVLDDGTMAKIREGKIKVVPNFSRATATGVEFEDNRVQDFDAIIFATGYRSAVLRWLK
NGGELFSDDGFPRKPSPDNWKGRDGLYAAGLGRAGLLGSSMDARLIAQDIFQAVST

>Class-1g-PlYUC_PILAhq_052127-RA.p_P.lambertiana
MANFSTPHELIVDESFNEFDDEDVIIVGAGPSGLAVAACLANLGISGVVLEREHCLASSWKHRTYDRLHL
YIDKKFCELPFMPFPDDYPMFVTKDQFIDYLEEYAKRFYIHPRFCQSVESASFSEETGKWHVLARCSSDN
SQKEYHSGFLVVATGEKSEKFVPDVSGLEGFAGTVIHAIDYKNGKEFEGKKVLVVGCGNSGMEIALDLAN
YNAVPSIVVRSPSHVLPRTVLGRSTSTVEMLLGKVLPLRIVDNLLVMYSNLTLGDTSSHGIRRPVEGPFE
VMRKTGRPPVLDDGTMAKIREGKIKVVPNFHRATATGVEFEDNRKEDFDAIIFATGYKSTVRRWLKNCGE
FFSEDGSPRKPSPDNWKGRDGLYAAGFGKAGLGGISLDARLIAQDILQTVSI

>Class-1g-PtaYUC_PITA_26624.1.p_Pinus_taeda
MANFSTPSEQLAEKDHRKSFDDSGDAAVIIVGAGPSGMAVAVCLANLGIASVILERERCLASLWKYRTYD
QIHLHIDKKFCELPFMQFPDEYPMFVSRRQFIDYLDEYAKRFNIHPRFCQSVESASFSEETGKWHVLARC
SLDNSQKEYLGRFLVVATGENGEKFVPDVSGLEGFAGTVIHSIDYKSGKEFEGKKVLVVGCGNSAMEIAL
DLVNNNARPSVVVRSPSHVLPRKVLGRSTFSVAMLLLKLLPLRVVDNLFVMYSNLTLGNTNSLGIPRPVQ
GPFDMKFKTGKTPVLDDGTMAKIRQGKIKVVPNFRRATATGVEFEDNLEEDFDAIIFATGYRSAVLRWLK
NSGEFFSDDGFPRKPSPYNWKGREGLYAAGLGRAGLLGSSMDARLIAQDIFQAVNT

>Class-1g-PtaYUC_PITA_02185.1.p_Pinus_taeda
MPNFSRPSEQIGKKEHDKSFDENRDEEVIIVGAGASGLAVAACLADLGISSLVLERDFCVGSLWKNRTYD
RVTLQGSNQHSSLPLMPVPDEYPVFLTRDHFSAYLEKYARRFKIQPQFCQTVESASFSQETGRWHVIARC
SSDNSEREYHGRFLVVATGEFSEKFIPDVPGLDSFRGTVIHSIDYKNEKDFEGKRVLVVGCGNSGMEIAL
ELVKNDAGPRPSIVVRSPNHVLPREIFGRSTVSLAFQLHKLLPLRMVDNLLLMYCNLVLGNTASYGLPRP
VEGPLEFKFKTGKTPVIDHGTVDKIRQRKIKVVPNFIRIMATGVVFEDGVEEDFDALIFATGYKSEVRRW
LKNGRELFPEDGRPGNRPPSDWKGSDGLYVAGFGKRGLLGASEDGQRIAQDISQSLKNAS

>Class-1g-PtaYUC_PITA_00074.1.p_Pinus_taeda
MPNFSQPSEQIGKNEYDKSSFDENRDEEVIIVGAGASGLAVAACLADLGISSVVLDRDVCVGSLWKNRTY
DRVTLQGSKQHANLPLMPVPDEYPMFLTRDHFVAYLEKYARRFNIQPQFCQSVESASFSQETGRWHVIAR
CSSDNSEREYHGRFLVVATGEFNEKFMPDVPGLDSFRGTVIHSIDYKNEKDFEGKRVLVVGWGNSGMEIA
LELLNNEAGPRPSIVVRSPNHVLPREVFGRSTVSLALQLHKVLPLRMVDNLLLMYSNLALGNTASYGLPR
PVEGPLEFKFKTGKTLVIDHGTVDKIRQRKIKVVPNFIRVTATGVVFEDGVEEDFDALIFATGYKSGVRR
WLKNGGELFPEDGRPGNRPPSDWKGSDGLYVAGFGKRGLLGLSEDGQRIAQDIFQSLKNAS

>Class-1g-PtaYUC_PITA_27422.1.p_Pinus_taeda
MPNFSRPSEQVGKKEYDKSSFDENRDEKVIIVGAGPSGLAVAACLADLGISSLVLERDSCVGSLWKNRTY
DRVTMQGGKQLSNLPLMPVPAEYPMYLTRDHFVAYMEKYARRFNIQPQFCQSVESASFSQETGRWHVITK
CSSDNSEREYHGRFLVVATGEFSEKFMPDIPGLDSFRGTVIHSIDYKNEKAFEGKRVLVVGCGNSGMEIA
LELVNNDAGPRPSMVVRSPNHILPREFFGIPTMPIALQLYKLLPLRMVDNLLRLCSNLALGNTASYGLPR
PVEGPLEFKLKTGKTLVIDDGAVEKIRQHKIKVVPNFIRVTATGVVFEDGVEEDFDAVIFATGYKNEVRR
WLKNGKELFPEHGRPGNRPPSDWKGSDGLYIAGFGKKGLLGTSEDARRISQDIFQSLKNAS

>Class-1g-PtaYUC_PITA_18009.1.p_Pinus_taeda
MPNFSRPSEQVGKKEYDKSSFDENRDEKVIIVGAGPSGLAVAACLADLGISSLVLERDSCVGSLWKNRTY
DRVTMQGGKQLSNLPLMPVPAEYPMYLTRDHFVAYMEKYARRFNIQPQFCQSVESASFSQETGRWHVITK
CSSDNSEREYHGRFLVVATGEFSEKFMPDIPGLDSFRGTVIHSIDYKNEKAFEGKRVLVVGCGNSGMEIA
LELVNNDAGPRPSMVVRSPNHILPREFFGIPTMPIALQLYKLLPLRMVDNLLRLCSNLALGNTASYGLPR
PVEGPLEFKLKTGKTLVIDDGAVEKIRQHKIKVVPNFIRVTATGVVFEDGVEEDFDAVIFATGYKNEVRR
WLKNGKELFPEHGRPGNRPPSDWKGSDGLYIAGFGKKGLLGTSEDARRISQDIFQSLKNAS

>Class-1g-PtaYUC_PITA_26118.1.p_Pinus_taeda
MPNFSRPSEQVGKKEYDKSSFDENRDEKVIIVGAGPSGLAVAACLADLGISSLVLERDSCVGSLWKNRTY
DRVTMQGGKQLCNLPLMPVPDEYPMYLTRDNFVAYMEKYARRFNIQPQFCQSVESASFSQETGRWHVITK
CSSDNSEREYHGRFLVVATGEFSEKFMPDIPGLDSFRGTVIHSIDYKNEKAFEGKRVLVVGCGNSGMEIA
LELVNNDAGPRPSMVVRSPNHILPREFFGIPIMPIALQLYKLLPLRMVDNLLLLCSNLALGNTASYGLPR
PVEGPIEFKLKTGKTLVIDDGTVEKIRQHKIKVVPNFIRVTATGVVFEDGVEEDFDVLIFATGYKNEVRR
WLKNGKELFPEHGRPGNRPPSDWKGSDGLYIAGFGKKGLLGTSEDARRISQDIFQSLKNAS

>Class-1g-TpYUCC_Thupl.29379968s0014.1.p_T.plicata
MAYRGDFLEQLAKIEQDINLSKIENGEAIIVGAGPSGMAVAACLSKLGVRSTVLERESCVASLWKQRTYD
RLKLHIDKKFCELPFMSFPSQFPTFVSRNQFVEYLEQYARRFSIRPLFCQSVESANFCQETGKWRVVTTC
SVERRKRIYTGRFLVVATGENSEKFVPDLPGIERFEGIVVHSSEYKSGEDFKGKKVLVVGCGNSGMEIAL
DLLQKDASPSIVVRSPLHVLPREIFGMSTFFVFTCLLRIFPLRIVDRLLLIYSRLILGDSTPYGIARPLD
GPLELKRNLGKTPVLDVGTMAKIRSGEIKTFPKIKRVMTAFDVEFEDNRVESFNAIIFATGYRSGVLRWL
KDEGDFFGEDGFPRETFSNNWKGKDGLYTVGLGRRGLIGTSIDARLIAEDIKACSTSSSPANYAHLV

>Class-1h-PabYUC2-like_MA_70477g0010.p_P.abies
MKGISSTVIEKEDCIASLWKNKTYDRLKLHIAKEYCQLPFMPFPDSYPTFVTRNQFLDYLELYAQQFQIR
PQFCQVVESASFCENSQTWHVLCSVRYNYADQPNLVEYKEYIGRWLVVATGENAEVVRPHISGIESFKGT
VIHSSEYKTGFEYEDKKVLVVGCGNSGMEIALDLVSYNAKPSLVVRSSIHVLPRQVLGKSTFGLAMKLMK
VFPVRIVDSLLLLYSRLTLGNTASYGLRRPVEGPLELKSKTGKTPVLDVGTLTKIRTGDIKVYPSIEGIT
ATGVQFQNGHAEEYDVIILATGYRSDVPRWLKDDGRLFSEVGLPTSPFPENWKAVGKKGLYAAGFSRRGL
LGSSIDAQLIAGDIKNSYNNYINSPVKS

>Class-1h-PlYUC_PILAhq_070572-RA.p_P.lambertiana
MPQFSMSLEQLAKQINDPQFIKCNAKGYYSNCKGLEDVEGAIVVGAGPSGMASAVCLKMEGIPSIVIEKE
DCIASLWKNKTYDRLKLHIAKEYCQLPFMPFPESYPTFVSRDQFLDYLQRYAHKFQIQPRFCQVVESARF
CESSQRWHVLCSVRYNNYTDKPNAVEFKEYTGKWLVVATGENAEVVRPHISGIESFKGTVIHSSEYKNGF
EYEDKKVLVVGCGNSGMEIALDLVNYNARPSLVVRSSVHVLPRQVLGKSTFGLAMNLMKLLPVRIVDRLL
LLYSKLTLGNTASYGLCRPVEGPLELKSKTGKTPVLDVGTVAMIRTGHIKVFPNIKGITATGVQFEDGHA
EDYDVIIWATGYRSDVPRWLKDDGGFFSEEGLPKAPFPNNWKAVDKKGLYAAGLSRRGLLGSSIDAQLIA
RDIKEAYNNYVDSSVRS

>Class-1h-PlYUC_PILAhq_041125-RA.p_P.lambertiana
MPPLSLSLEQQTNGHDPQFMNSNGEEYYSHCITSEEVEGAIIVGAGPSGMACAVCLKMEGIQSIVIEKED
CIASLWKNKTYDRLKLHNAKEYCQLPFMSFPESYPTFVSRDQFLDYLQRYAQQFQIQPHFCQVVESARFC
ESSQRWHVLCSVRYNLYTDRPNAVEFKEYVGKWLVVATGENAEVVRPHISGIESFKGTVIHSSEYKNGFE
YEDKKVLVVGCGNSGMEIALDLLNYNAKPSLVVRSSIHVLPRQMLGKSTFGLAMTLLKLFPIRIVDRLLL
LYCRLTLGNTDSYGLRRPVEGPLELKRKTGKTPVLDVGTLKKIRTGDIKVYPSIDGITTTGVKFKDGHAE
DYDVIILATGYRSDALSWLKDDGRFLTEGELPKAPFPNNWKPVGKKCLYAAGFSRKGLLGVSIDAHLIAR
DIKNYHNNYIKSSEKL

>Class-1h-PtaYUC_PITA_32408.1.p_Pinus_taeda
MPSFSLSLEQQANGCPQFINYNGKEYYSHCMRSEEVEGAIIVGAGPSGMACAGCLKMEGIPSIVIEKEEC
IASLWKNKTYDRLKLHIAKEYCQLPFMPFPESYPTFVSRDQFLHYLERYAQQFQIQPHFCQVVESARFCE
NSQRWHVLCSVRYNYTDRPNAVEFKEYVGKWLVVATGENAEVVRPHIAGIESFKGTVIHSSEYKNGFEYE
DKKVLVVGCGNSGMEIALDLLNYNAKPSLVVRSSIHVLPRQILGKSTFGLAQTLMKLFSVRIVDRLLLLY
SRLTFGNTDSYGLRRPVEGPLELKRKTGKTPVLDTGTLTKIRTGDIKVYPSIDGITATGVKFEDGNAEDY
DVIILATGYRSDVLRWLKDHGRFLPEGELPTAPFPNNWKPVGKKGLYAAGFSRKGLLGTSIDAQLIARDI
KNDYNNYIKSSVYPSINGITATGVKFEDGNAEDYDVIILATGYRSDVLRWLKDDGKFLP

>Class-1h-TpYUCA_Thupl.29377981s0020.1.p_T_plicata
MATAACLKMEGIPSILIEKEACIAHFWKNSTYDRLKLHIAKEYCELPFMSFPLSYPTFVTRKQFIEYLED
YARKFEISPRFCQTVEKAKFGDGKWHVVCRAKKHDGVEFKKEYVGKWLVVATGENAEPVKPSISGLEAFN
GKVIHSSEYKNGDVFQGKKVLVVGCGNSGMEIAFDLYNSKANPSLAVRSSVHILPRVILGRSMFSIATKL
LKFFPVQVVDSLLLFYSRLTIGNTSSYGIQRPIEGPLELKMKTGKTPVLDVGTLAKIRSRDIKVCPNIKR
VSTTAILFVNNIVEEFDAIILATGYKSNFSGWLQSDGEPKIHFRNNWKGTSGLYAVGLSRKGLFGSSIDA
KLIAKDIKDVYDKNVKK
>Class-1i-GmYUCE_TnS000915671t02.p_Gnetum_montanum
MAEEVETREEQGAKQSNDKKEKMKVVVKVEGAIIVGAGPSGLACAACLEREKVPFVILDRDHCIASLWHN
HTYDRLRLHLPKKYCELPHAPFPESFPQLLARAQFLSYLHYYAHAHANVSLRLRLGHRVDAAHWNPASAA
WHVLSTILPPPSSKATSEYVGRWLVVASGENAEKVMPNIPGMENFRGMLLHSSQYKSGRPFQGLKVLVVG
YGNSGMEIALDLCHHYAKPSISVRGPVHVLPREMLGMSTFGVAMGLMKVVPVRVVDWVLLLLSRMAFGDT
AVYGLRRPKDGPLLLKATTGRTPVLDVGTFHLIRTGQISVVPGIKRVTATGVVFEDDRTADFDVIVCATG
YRSNVNAWLKDDGGHFSKEGLPRQEWVGKGQHWKADGNRGLYVAGLSGRGLLGSATDAHLIAHHISTKYH
ALHNPNSC
>Class-1j-HvYUC11_XP_044958834.1_H.vulgare
MEKSAPPVIIVGAGPSGLAASACLARRGVDIIVLERDDCVGSLWQKRAYDRLHLHLPKQASALPHLPHAD
DAPAYLPRDHFVRYLDAYADRFAVRARLRLRREVRSARFLDGRWEVEAINLGTGDAERYVARYLVVATGE
FDEKVVPEVPGLDTFPGKAIHAGEYRSAEGMRGKEVLVVGCGNSGMEIALDLAQAGAAASIVVRGELHLM
TREIMNASTALFAYLPVWMIDRLALFACRIVFGDTARHGLPRPDVGPFTRKIQSNAYPVIDVGTYDKIKS
GQIKVLPAMTSIEGDVVEFAGGERHRFDAIVFATGYRSTAKKWLKSDGGGLIGDDGMASGRCPKGENGLY
RAGLAGRGIYGSGTDGEFIAEDISRQLLQGSGDDGGDGAITANDGGDGV

>Class-1j-SbYUC10_Sobic.003G128700.1.p_S.bicolor
MAAAAAVTTEEDVIIVGAGQSGLAVAACLSLRGVRALVLERDDCVGSLWRKRAYDRLHLHLAKKYSALPH
APHPDSAPTYLHRDEYAAYLDGYAARFGVRTRLRREVRCARYDPGAARWEVEAAAAAAGGAGEVVVERYA
ARFLVVASGENAEKFVPEVPGLEAFPGKVMHAAEYRSAEGMQGKAVLVVGSGNSGMEIAYDLAAAGAITS
IVVRSELHLVTKEIWNVAMALSAYLPVWVIDKLVLLMCAVVFGDTSRHGLRRPAVGPFTMKLTTPAYPVV
DVGTYAKIRTGEIRVLPAAVKSVRGNVVEFGDGKRHPFDAIVFATGYRSTVTHWLKSEDGLIGDDGMAAR
SYPEHWKGDNGLYCAGMVRRGIYGSCEDAELIAGDISKLLLLRPQQEQEQEQGNGF

>Class-1j-SbYUC10_XP_002455445.1_S.bicolor
MARGGALRLPTTPTPLSSRAHNASLGGRASAMAAAAAVTTEEDVIIVGAGQSGLAVAACLSLRGVRALVL
ERDDCVGSLWRKRAYDRLHLHLAKKYSALPHAPHPDSAPTYLHRDEYAAYLDGYAARFGVRTRLRREVRC
ARYDPGAARWEVEAAAAAAGGAGEVVVERYAARFLVVASGENAEKFVPEVPGLEAFPGKVMHAAEYRSAE
GMQGKAVLVVGSGNSGMEIAYDLAAAGAITSIVVRSELHLVTKEIWNVAMALSAYLPVWVIDKLVLLMCA
VVFGDTSRHGLRRPAVGPFTMKLTTPAYPVVDVGTYAKIRTGEIRVLPAAVKSVRGNVVEFGDGKRHPFD
AIVFATGYRSTVTHWLKSEDGLIGDDGMAARSYPEHWKGDNGLYCAGMVRRGIYGSCEDAELIAGDISKL
LLLRPQQEQEQEQGNGF

>Class-1j-ZmYUC11_ZmB84.08G004900.1.p_Z.mays
MAAVAEEEVIVVGAGQSGLAVAACLSLRGVRALVLERDDCVGSLWRKRAYDRLHLHLTKKYCALPHAPHP
AEAPAYLHRDDFARYLDGYAARFAVRPRLRREVRSARYDPASARWEVEAVDLGTGQAERYAARFLVVASG
ENAEKFLPEVPGLEAFPGQVMHAVEYRSAEGMRGKAVLVVGSGNSGMEIAYDLAAAGAVTSIVVRGELHL
VTKEIWNVAMTLYPYLPVWVIDKLVLLMCAVVFGDTSRHGLRRPAIGPFTMKLTTPGYPVVDVGTYAKIR
SGEIRVLPAAVKSVRGNVVEFGDGSRHPFDAIVFATGYRSTVRRWLKSEDGLVGDDGMAARSYPEHWKGD
HGLYCAGMVRRGIYGSCEDAELIAADISKLLHPKQEQGNGV

>Class-1j-BdYUC11_Bradi2g10302.1.p_B.distachyon
MAEEQQEYSEEVIIVGAGPSGLAAAASLSVRGVPSLILERDNCVASLWRNRTYDRVQLHLAKHYCALPHF
PHPPSAPTYLPRADFIRYLDGYAARFGVRAALGREVRAARFDAARGLWAVDAVDAATGKSERYVARRLVA
AAGENDRMVLPEGLPGMETFPGTVMHAGEYRNGKGFEGKRVLVVGSGNSGMEIAYDLAVAGAAASVVVRS
ELHLVTKEIWNVAMTLYRYLPVWLIDRIVLLLCAVVLGDTSRYGLRRPAIGPFSMKLQTPAYPVVDVGTY
AKIKTGEIQVLPAMKSVDRDVVEFADGKRHPFDAIVFATGYRSTTKQWLKDDGLIGEDGMAKRSYPGHWK
GENGLYCAGMVRRGIYGSYEDAELIAEDISNNKKRQSKPDDHEKSN

>Class-1j-AcYUC10_Aco006326.1_A.comosus_v3
MHDSDTTPQTPKMSGASEEAVVVIVGAGPSGLAVAACLAARSVPSLILERDDCVAPLWRHRAYDRLHLHL
AKRFCALPLLPFPRDAPTFVPARDFLRYLELYAARFAARVRLRRRVAAALFDPPSSTWRVRARALDTGAE
EEYAARFVVVAAGENCAPALPALPGLDGFPGPVRHSSEYRSGSGYAGMRVLVVGSGNSGMEIALDLAEAG
AKTSIVVRSPLHILSREMWLLGMILTKFLPVRLVDAFLLFLCYLKYGDTSKYGIRRPAIGPFDMKINTPL
YPVLDVGTYDKIRSGEIQVLPAVSSVKGNNVEFSDGNSYPFDAIIFATGYKSTIKEWLQSDEYLIGDDGM
AKQKYPNQWKGKNGLYCVGLARRGLYGTSEEAQLIAEDISKEYNNKYNNNDKGN
>Class-1j-OsYUC9_LOC_Os01g16714.1_Osativa
MAAVEQDQEEEVIIVGAGPSGLAAAACLSVRGVTGCLVLERDDCVASLWRHRTYDRVRLHLAKRYCALPH
APHGEASPTYLPRDDFLRYLDAYASRFGVRARLRREVRSARYDAARARWLVDAVDLATGRAERYAARHLV
AAAGENDERVVPEVPGMETFPGKVVHAADYRSAEGFKGKSVLVVGGGNSGMEIAYDLAVGGAATSIVIRS
ELHLVSKEIWNLAMTLYRYLPVWVIDKVVLLMCAAVFGDTARYGLRRPAVGPFTMKATTTMYPVVDVGTF
AKIRSGEIRVLPAAIKGVRGRDVEFADGQRHAFDAVVFATGYRSTTKHWLKSDDGLIGDDGMAGRSYPDH
WKGENGLYCAGMVRRGIYGSYEDAEHIADDISKQLRSSSKPTHNNGSA

>Class-1j-OsYUC10_LOC_Os01g16750.1_Osativa
MAVAAEGEEMTPEHEEEVIIVGAGQSGLAAAACLSVRGVASCLVLERDDCVASLWRHRAYDRLRLHLPKR
HCALPRAPHAAAAPDYLPRDDFAAYLDAYASRFGVRTRLRREVRSARHDAARARWLVEAVDLATGKAERY
AARHLVAAAGENDERVVPEVPGMDTFPGKVVHSADYRSAGAFKGRSVLVVGCGNSGFEIAYDLAAGGAAA
VSIAVRGEVHLVSREVWSVGMALQRYLPTWAVDKVVLLMCAVVFGGDTARYGLRRPAVGPFSMKMTTPAY
PVFDVGTFAKIRSGEIRVVPAGIKSVRGGDVEFADGRRHAFDAIVFATGYRSTTKQWLKSDDGLIGDDGM
AGRSYPDHWKGENGLYCAGMVRRGIYGSGEDAELIADDISKQMKRWSSEPVYNGHISNGSP

>Class-1j-MaYUC11_Achr9P17710_001_M.acuminata
MENKRVMGEEVVVIVGAGQSGLAAAACLTELSVPCVILEREDCIASLWRSRCYDRVSLHLQKQFCQLPHA
PHPPETPMYIPKQDFIRYLEDYAARFRLRINLQRKVESTKYVVVATGENDEMVVPKIPGLEGFSGPVVHS
SLYRSGSEYKGKSVLVVGCGNSGMEVALDLAEHGATTHIVVRNKFHIVTKEIWVKAMILSRLFPCKVVDT
VILLLCHLEFGSLAKYGIRRPAKGPLYLKEHTPVYPVLDCGTVKKIKSGDIKVLPAIKHIEGNDVTFSDG
RTQHFDAIVLATGYRSTVKRWLKGDDSLIDETGMAKQTHPNNWKGRNGLYCAGLSRRGIYGSAEDALKIA
DDIGDDYKHTQ

>Class-1j-MaYUC10/11_Achr8P00130_001_M.acuminata
MREEVVVIVGAGQSGLATAACLTALSVPCLILERDDCVGSMWRNRCYDRVALHLAKQYSELPHAPHPPSA
PTYLPKRDFIRYLDDYAARFRLRVSLRRNVESAEYLVVASGENDEAAVPEIPGLEGFGGPVVHSSQYRSG
SGYQGNAVLVVGCGNSGMEVALDLAEHGARTFIVVRSQLHIVSREIWLVAMFLMKFLPCRLLDALILLLC
YFKFGNLSKYGLHRPTKGPMYLKKYTPIYPVVDIGTVTKIKSGEIQVVPSIKSIKDNCVTFSDGRFQNFD
AIVLATGYRSSVKKWLKNDACLIGEDGMAKQMFPNHWKGKNRIYCAGLARRGIYGSGEDAQSIANDIASD
YQSGK

>Class-1j-EcYUC10A_ELECO.r07.1AG0004030.1
MAVVVEEDVIIVGAGQSGLAAAACLSQRGVRSLVLERDDCVGSLWRKRSYERVRLHLAKHYCALPHAPHP
DAAPTYLPRDDFVRYLDAYAARFAVRTRLRREVRAARYDKATARWEVEAMDLAAGGKVELYAARFLVVAS
GENDEKVVPEVPGIEGFPGTVMHACEYKSPEGMKGKAVLVVGGGNSGMEIAYDLADAGAVTSIVVRGELH
VVNKQIWNVAMALYPYLPLWLIDKLVLLMCAVVFGDTAKHGLRRPAIGPFTMKCTTPAYPVVDVGAYAKI
KSGEIRVLPAAVKSVHGNTVEFNEGKQYPFDAIVFATGYRSTVRRWLKSDDGLIGDDGMAARSYPEHWKG
EKGLYVAGMVRRGIYGSYEDAEFIAEDISKQLHPEAHGNGKNGEQEQLLAT

>Class-1j-EcYUC10B_ELECO.r07.1BG0052450.1
MAAAAVVEEEEVIIVGAGQSGLAAAACLSLRGVRSLVLERDDCVGSLWRKRSYDRVRLHLAKHFCALPHA
PHPDAAPTYLPRDDFARYLDAYAARFAVRTRLRREVRRASYDVAAARWEVEAVDLAAGGKVELYAARFLV
VASGENDEKVVPEVPGIEGFPGKVLHACEYKSPEGMKGKSVLVVGGGNSGMEIAYDLAGAGAVTSIVVRG
EVHVVTKEIWNVAMALYPYLPLWVIDKLVLLMCAVVFGDTAKHGLRRPAIGPFTMKCTTPAYPVVDVGTY
AKIKSGEIRVLPAAVKSVHGNLVEFNDGKQYPFDAIVFATGYRSTVRRWLKSDDGLIGDDGMATRSYPEH
WKGENGLYVAGMVRRGIYGSYEDAEFIAEDISKQLHPEAHGNGNNGKQEQLLAS
>Class-1k-AmTrYUC10_scaffold00209.9_A.trichopoda
MGMAMREQVVIIVGAGPSGLATSACLKNLCIPNVVIERDDCSASLWKKRCYDRLNLHLGKEFCELPHFPF
PPDAPTFISKIDFIKYIDDYSARFEVKPLFSREVTDATYDREVQRWIVHVNNTCTNNVECYSGRFLVVAT
GENSEGIVPEIPGLPEFEGEVLHSSLFKSGKDYSGKNVLVVGCGNSGMEIALDLSNHGAETSIVVRNSIH
VMNKELIHMGMRLLRYFPMALVDRLMVSCSIWLYGDTSKFGIRRPEEGPFLLKCKTGRSPILDLGTIKKI
KTGDIKVMNAIAYIRGNEVRFSNNEKQVFDAIILATGYKSTIKAWLKDEDGFFIEDGMPRAKYPNHWSGP
NGLYCAGLSKRGLFGVSEDAMNIATDIYSLFKDGLKDKILL

>Class-1k-AmTrYUC11A_scaffold01333.1_A.trichopoda
MGMAMREQVVIIVGAGPSGLATSACLKNLCIPNVVIERDDCSASLWKKRCYDRLNLHLGKEFCELPHFPF
PPDAPTFISKIDFIKYIDDYSTRFGVEPLFSREVIEATYDREVQRWILHVTNTCTKNVECYSGRFLVVAT
GENSEGIIPEIPGLPDFEGEVLHSSQFKSGRTHSGQNVLVVGCGNSGMEIALDLSIHGADASIVVRNPIH
VMNKELIHMGMRLLRYFPLGLVDRLMVACSQWLYGNTSQFGIRRPEEGPFLLKRKTGRSPILDQGTFNKI
KSGDIKVLPAIAHIRGKEVDFSNGEKKVFDAIILATGYKSAIKAWLKDEEEIFNEDGMPRAKYPNHWRGP
NGLYCAGLSRRGLFGVSEDAMNIANDIYSLFRDGLNSERGL

>Class-1k-AmTrYUC11B_scaffold00017.294_A.trichopoda
MGMAMREQVVIIVGAGPSGLATSACLKNLRIPNVVIERDDCSASLWKKRCYDRLNLHLGKEFCELPHFPF
PPDAPTFISKIDFIKYIDDYSARFEVKPLFSREVTDATYDREVQRWIVHVNNTCTNNVECYSGRFLVVAT
GENSEGIVPEIPGLPEFEGEVLHSSLFKSGKDYSGKNVLVVRCGNSGMEIALDLSNHGAETSIVVRNSIH
VMNKELIHMGMRLLRYFPMALVDRLMVFCSIWLYGDTSKFGIRRPEEGPFLLKCKTGRSPILDLGTIKKI
KTGDIKVMNAIAYIRGNEVRFSNNEKPVFDAIILATGYKSTIKAWLKDEDGFFIQDGMPRAKYPNHWSGP
NGLYCAGLSKRGLFGVSEDAMNIATDIYSLFKDGLKDKIVL

>Class-1k-NcYUC11-Nycol.A00015.1.p_N.colorata
MKGEQAVVIVGAGPAGLAVSACLTRLSISNLILERETCSVSLWRNRAYDRLCLHLGKIFCQLPHMPYPEP
TPTFPSKAQFISYVDDYMARFGLQPSYGRWVRRAAYDATAGTWRLEVSNNQSGEAEEYTARFLVVATGEN
GEGFVPEIGGLDGFPGDVLHSSEYKSGGAYWGREVLVVGCGNSGMEIAFDLCEHGARTSVVVRNPVHVLT
KEIVYMGMQLLNCLPVSSVDPLAIALGKNMFGNLEKYGISEPQEGPFFLKAATGRSPVLDVGTIDKIKSG
EIKVRHSIKHIRGDNVEFEDGKVHQFDAIVFATGYKSTVRTWLQEGDGLFNKDGFPEAGYPDHWKGKNGL
YCAGFSRRGLFGISEDARKIADDISNHLLNRHK

>Class-1k-NcYUC10_Nycol.A00013.1.p_N.colorata
MWKEVIIVGAGAAGLSASACLNKLSIDNLILEKDDCSVPLWRKYSYDRLHLHLAKTFCELPHLPYPKTAP
TYLSKDEFVKYIDAYVQQFDLRPVYDRCVETAVYDRAAGAWTVRAKHTRTGEAEEYRARFLVVATGENSE
GYVPDVPGLDGFPGEVMHSSQYKNGVPYKDQDVLVVGSGNSGMEIALDLCNHHARASLVVRAPVHIITRE
VANLGLHLFKYLPYSTVDSLQVLHSKLKYGDTAKYGIVRPTEGPNHLKDTTGKYPVVDIGTFDKIKSGDI
QVYPGVKCIRSSDLEFENGSTRRFDAIIFATGYKSTVKAWLKDDDGFFDESGFPAEGWPSQWKGNNGLYC
VGFSRKGFYGIAEDAKNVAQDISVVLSSQSVSKPKP
>Class-1L-AtYUC11_AT1L21430.1_A_thaliana
MEKEIKILVLIIGAGPAGLATSACLNRLNIPNIVVERDVCSASLWKRRSYDRLKLHLAKQFCQLPHMPFP
SNTPTFVSKLGFINYLDEYATRFNVNPRYNRNVKSAYFKDGQWIVKVVNKTTALIEVYSAKFMVAATGEN
GEGVIPEIPGLVESFQGKYLHSSEYKNGEKFAGKDVLVVGCGNSGMEIAYDLSKCNANVSIVVRSQVHVL
TRCIVRIGMSLLRFFPVKLVDRLCLLLAELRFRNTSRYGLVRPNNGPFLNKLITGRSATIDVGCVGEIKS
GKIQVVTSIKRIEGKTVEFIDGNTKNVDSIVFATGYKSSVSKWLEVDDGDLFNENGMPKREFPDHWKGKN
GLYSAGFGKQGLAGISRDARNIARDIDSLVCGRSSKNKLSK

>Class-1L-PsYUC4_QTZ21217.1_Pisum_sativum
MKNKTMEIQMPVVIVGAGPAGLATSACLNKLSIQNIVLERDDCHSSLWRKRTYDRLKLHLGKGFCNLPHM
PFSSDLPVFIPRVDFLRYLDDYVSTFKIFIRYNRYVHEASFDVKTGKWRVCVMDSALNVGEVYVADYLVV
ASGESCDAYIPKITGLDKFEGEFFHCTKYQNGRPFYDKNVLVVGSGNSGMEIGYDLSTWGANTSMVIRSP
VHFLIKEMVYIGMSLLKYVSVENVDKLMLVMSKLLYGDLSKYGLIRPKEGPFALKLKGGRTPTVDVGTIK
HIKEGKIKVHSEISSIKNGKTIEFVDGKTGQFDVIIFATGYRTNVHKWLKDYKDLFNENGMPKPAYPNHW
KGENGIYCVGFSKRGLQGINYDAQKVARDISVTINARKKILTADEANDAQIKLLD

>Class-1L-GmYUC4_Glyma.04G242500.1.p_G.max
MNSQAYKSSTQQREENHQSHCITNLKPKHQNQTMEIEVPVVIVGAGPAGLATAACLNKYSIPNVVLERHD
CHASLWRKRTYDRLKLHLGKDFCNLPHMPFPLDFPTFVPRVDFLRYLDNYVTRFKISIRYTRNVESASVD
EENNGKWRVVVKDTTTNADEVYVADYLVVATGENDEGYVPQIEGLEGFEGEHMHCSQYLNGRHLYGKNVL
VVGSGNSGMEIAYDLSTWGANTSIVIRGPVHYFTKEMVFVGMSLLKYFKMEKVDKLMLLMSKLKYGDMSE
YGLVRPKDGPFFLKIKGGTTPTIDVGCVSRIKKGEVKVFPAISSIKKDKMVEFEDGQNGQFDVIIFATGY
NSTVLKWLKDYRGLFNENGMPKPSFPNHWKGNNGIYCAGFSRRGLDGIAFDAQRIADDIKKTLNARNLPG
DEEDNFASLKLLGK

>Class-1L-GmYUC10_Glyma.06G120700.1.p_G.max
MEIEVPVVIVGAGPAGLATAACLNKYSIPNVVLERDDCHASLWRKRAYDRLKLHLGKDFCNLPHMPFPPD
FPTFVPRVDFLRYLDNYVTRFKISIRYNRNVESASMDEQNNGKWRVVVKDTTTNADEVYVANYLVVATGE
NSEGYVPQIEGLEGFEGKHMHCSEYLNGRDLYGKHVLVVGCGNSGMEIAYDLSNWGANTSIVVRGPVHYF
TKEMVYVGMSLLKYFKIEKVDKLMLLMSKLKYGDMSNYGLIRPKDGPFFLKKKGGTTPTIDVGCVSRIKK
GEVKVFPAISSIKEDKLIEFEDGQNGQFDVIIFATGYNSTVLKWLKDYRGLFNENGMPKPDFPNHWKGEN
GIYCAGFSRRGLDGIAFDAKRIAADIKKTVNIKNLPSEEDNFASFKLLEK

>Class-1L-CsYUC11_Cucsa.172940.1_C.sativus
MEETQVIVVGAGPAGLATSACLNRLSIQNIVLERDDCSASLWRKRAYDRLKLHLAKNYCNLPYMPFPDNA
PTYISRVDFIKYLDEYMSSFGIQPRCCRTVEEAWYEKEEERWKVVVENTSSGEQERYVCKFLVAATGENC
EGFLPNIPGLESFNGEVLHSSGYDNGQRFRGKDVLVVGCGNSGMEIAYDLSNHAANTSIVVRSPVHVLTK
DIVRLGMFLLKYFPCNVVDSISINLAKLKYGDYSKYGIQRPRAGGPFLIKSKTGRSPTIDVGCMKRIRTG
EVKVFPSITCIKRDQVRFAYGIVNCFDAIIFATGYKSTVINWLQDEKNHFNENGMPRERFPNHWKGENGL
YCAGFGQQGLFGISNDAKKIATDISLALGLNNTTVE

>Class-1L-MtYUC10-like_Medtr4g051642.1_M.truncatula
MEIEMPVVIVGAGPGGLATSACLNKHSISNIILEKDDCHASLWRKRTYDRLKLHIGKKFCNLPHLPIPSD
LPNFVPRVDFLRYLDNYVNHFKICIRYNRYVDDASFDVKSGKWRVCVRDNRLNIDEIYVADYLVVATGEN
CDEYIPMINGLESFEGEYLHSSKYLNGRSWYDKNVLIVGSGNSGMEIAYDVSNWGANTSIVIRSHMHPLT
KEMVFVGMCLMKYLSVEKVDKLLVFMSKMMYGDMSKYGLIRPKEGPFSIRVRTGRPPSIDVGCIKMIKKG
KVKVYPTISRIKKGKIVEFVDGKSGQFDVIVFATGYRSNVLEWLKDYKELFNENGMPKGCYPNHWKGENG
LYCAFSRRALQGIVYSSQKIANDISLTIDAKKLLAEAVEVNARIKLLDE

>Class-1L-MtYUC11-Medtr3g088955.1_M.truncatula
MEVEIPVVIVGAGPGGLATSACLNKHSISNIILEKDDCHASLWRKRAYDRLKLHLGKDFCNLPHMPFPSD
FPTFVPRVDFLRYLDDYVTQMKICIQYNRYVNDASFDVTDGKWRVCVHDTTLNVNEIYVADYLIVATGEN
CDPYIPMINGLESFEGEYLHCSKYLNGRLWYDKNVLVVGSGNSGMEIAYDVSTWGANTSMVIRSPVHYLT
KEMVYIGMSLLKYISIEKIDKLMVFMSKMVNGDMSKYGLVRPKDGPFAMKKKGGRTPTIDVGCVKQIKKG
KVKVYPAISSIKKGKIIEFADGKRGQFDVIVFATGYRSSVQKWLKDYKELFNENGMPKARFPDHWKGENG
IYCAGFSQNGLQGIHFDALKIANDISFTVNAMKHHDAEANAEIKLLDE

>Class-1L-MtYUC10-like_Medtr3g088925.1_M.truncatula
MEVEIPVVIVGAGPGGLATSACLNKHSISNIILEKDDCHASLWRKRAYDRLKLHLGKDFCNLPHMPFPSD
FPTFVPRVDFLRYLDDYVTHMKICIRYNRYVNDASFDATNGKWRVCVHDTTLNLDEIYVADYLVVATGEN
CDPYIPMINGLESFEGEYLHCSKYLNGRPWYDKNVLVVGSGNSGMEIAYDVSTWGANTSMVIRSPVHYLT
KEMVYIGMSLLKYISIEKIDKLMVFMSKMVYGDMSKYGLVRPKDGPFAMKKKGGRTPTIDVGCVKQIKKG
KVKVYPAISSIKKGKIIEFADGKSGQFDVIVFATGYRSSVQKWLKDYKELFNENGMPKARFPDHWKGENG
IYCAGFSQNGLQGIHFDALKIANDISFTVNAMKHHDAEANAEIKLLDE

>Class-1L-MtYUC10-like_Medtr3g088945.1_M.truncatula
MEVEIPVVIVGAGPGGLATSACLNKHSISNIILEKDDCHASLWRKRAYDRLKLHLGKDFCNLPHMPFPSD
FPTFVPRVDFLRYLDDYVTHMKICIRYNRYVNDASFDATNGKWRVCVHDTTLNLDEIYVADYLVVATGEN
CDPYIPMINGLESFEGEYLHCSKYLNGRPWYDKNVLVVGSGNFGMEIAYDVSTWGANTSMVIRSPVHYLT
KEMVYIGMSLLKYISIEKIDKLMVFMSKMVYGDMSKYGLVRPKDGPFAMKKKGGRTPTIDVGCVKQIKKG
KVKVYPAISSIKKGKIIEFADGKSGQFDVIVFATGYRSSVQKWLKDYKELFNENGMPKARFPDHWKGENG
IYCVGFSRNGLQGIHFDALKITNDISFTVNAMKHHDADANA

>Class-1L-PpYUC10_Prupe.8G014100.1.p_P.persica_v2.1
MEQVDVVIVGAGPAGIATSACLNRLNISNVVLEREDCYASLWKKRSYDRLKLHLAKQFCELPHMPFPPNA
PKYVPKDQFVEYLDSYVSHFKIQPLYHRVVETAFYDADVEKWHVIVKNTSLDAQEIYLGKFLVVASGENS
EGYIPQVQGLDSFGGEFMHSSKYENGKKYSGKNVLVVGCGNSGMEIAYDLSNSGANTSIVVRSPIHVLTK
EIVFLGMVMAKYIPINLVDNVMVILSKLRFGDLSKYGIRRPKSGPFFLKEKGQAPIIDVGSVNKIRTGEL
KVVPSITSIQGDNIEFENGCKDRFDAIVFATGYKSTVLNWLKDGHNLFNDDGMPKQSFPNNWKGKNGLYC
AGFSRRGLFGISHDARMIISDISFALDQNKKKS

>Class-1L-BrYUC11_Brara.F01537.1.p_B.rapa
MENEMIKTQALIIGAGPAGLATSACLNRLNIPNIVVEREECSASLWKRRSYDCLKLHLAKHYCQLPHMPF
PPNTPTFVSKSGFITYLDEYATRFNVSPRYNRNVESAYLNDGRWIVEVGKGAEREVYSAEYLVVATGENS
EGVIPEIPGLVESFQGEYLHSSEYKNGEKFAGKRVLVVGSGNSGMEIAYDVSKWDADVSLVVHSPVHVLT
REIVRIGMWLLRFFPVKLVDRWCLLLAKLRFGDTSRYGLIRPTKGPFMNKIVTGRSPTIDVGCVDEIKAG
KIEVVPSIKRIEGKRVVFVDGNTKRVDSIVFATGYKSSVSKWLQVDDGDLFKENGMPKRELPDHWKGENG
LYSVGFGRQGLAGITRDAQNVARDIASL
>Class-1L-PtYUC9_Potri.005G111800.1.p_Ptrichocarpa
MEAVDVVIVGAGPAGLATSACLNRLSIPNIVLEREDCYASLWQKRAYDRLKLHLAKEYCELPFMPFPSDA
PTFVPRRGFIDYLHSYVSHFRINPRCNTAVESAYHDEESGKWHIKAKKADLNVHEEYVAKFLVVATGENS
KGFIPEVSGLDSFGGEFIHSSKYENSQKYKGKAVLVVGCGNSGMEIAYDLSNWGVKTSIVARSPVHVLTT
NIVYIGMRLLSYGVPCNIVDFIVVLLSKLQHGDISNYGFPRPTRGPFYIKQRVGRTPTIDVGAVEKIRRK
EVQVFPSIRGIQGSKIEFANGEVKQFDAIIFATGYKSTVRHWLKGGQDLFDGSGMPKLCFPNIWKGKNGL
YCSGFARRGLFGISVDSQNIAKDIDLALRSERVLIGIPDARVC

>Class-1L-PtYUC11_Potri.005G186100.1.p_Ptrichocarpa
MEEVVVIIGAGPAGLASSACLNRLDIPNIILEREGCYASLWRKKAYDRVKLHLAKQFCELPYMSYPPKLP
MFVPKNDFISYLDNYASHFGINPRFHCYVESVYYDKNASKWCIVVRNNKLNTTEVYIAKFLVVATGENSE
GLIPKVPGLDGFEGMYMHSSQYANGKDFNGKDVLVVGCGNSGMEIAYDLLYWGAHTSIVARSPVHVISKE
IVFLGMCFLKYLPCRLVDFIATTLSKIKFGDTSKYGIQRPTEGPFYIKAKTGRSPTIDVGAVQKIKTGEI
QVFPSIANIEGTEITFENGKSKQYDAIIFATGYRSTVLDWLKDGKDLFNENGMPKLRFPNHWKGGNGLYC
AGFSRSGLMGISLDAQQIATDIGLAWKGASK

>Class-1L-PtYUC12_Potri.016G003300.1.p_Ptrichocarpa
MEEVAVIIVGAGPSGIATSACLNRLEIPNIVLEREGCCGSLWKKRAYDRLTLHIPKQYCELPYMSYPSNA
PTFVPRNGFIAYLDEYLSHFGVTPRFNRSVGLAFYDVDAGKWRLEVTNVCSHVKEVYVAQFLVVATGENA
EGVIPDIPGLGGFAGECMHASQFSNGRKYRGKDVLVVGCGNSGMEISYDLCQSNARTSIVNRSPVHVVTK
EMVSLAMFLLKFLSVTSVDKILAKLCKLRFDDLSEYGIQRPKEGPFYLKTTQGRSPTIDVGCVDRIKQGK
IKVFPSMANIEGKKIEFMNGESNQFDVIIFATGYRSTVGRWLKGGEELFDDNGFPKQDLVNKWKGSNGLY
CVGFARNGLLAISSDAKNVSQDISTLILNCQIC

>Class-1L-CaYUC11_Scaffold_622.358_C.arabica
MNQETVVIIVGGGPAGLATSACLNVRGIPNIVLEREDCSASLWKKRTYGRLKLHLAKQFCQLPHMSFPSD
APTFVPKDGFIQYLDDYTSHFNINPIYCRLVESASFGVTDEKWLVLAKNALSGAIENYVAKFLVVATGEN
GQGLIPEIPGLDSFGGVAMHSSHYDNGQNFCDKDVLVVGSGNSGMEIAYDLADWDAKTSIVIRSPVHVLT
KEMVRFGMQLLKFIPCDLVDRTVVMLNKFLHGNLAKYGLVRPDKGPFLLKNMTGQSPVIDVGTLKMIKSG
KIQVLPAVKRVDGDYVEFSNGIKKNFDAIVFATGYKSTVRTWLKDETSLFNEDGMPQKSRPNHWKGDDGL
YCAGFSSSGLFGISKDAMNIAEDINFMPGKEKN

>Class-1L-CpYUC11-supercontig_26.77_C.papaya
MADEMVRDIEETVVLIVGAGPAGLATSACLNKLHIPNVLLDREDCYASLWKKRAYDRLKLHLAKEFCHLP
HMHFPYCTPTYVPKDDFVRYLDKYVKHFGVSARLLRSLEYADYDEKRGLWNVLVNNMVSNVQEVYKAQFL
VVATGENDEPLIPEVAGLESFGGEYMHSSRYVNGERFAGKHVLVVGSGNSGMEIAYDLSNWGAVTSISIR
SPVHILSKDIVHMGMVLLKFLPCKLVDKICLASSKVKYGSLSPYGLRRPGKGPFYIRAAGGRSPTIDVGC
LQKIKTGEIDVLPSIKRVEGNRVEFMNEENLLFFDAIVFATGYKSAVKSWLKNDGDLFGENGMPKRMFPN
HWKGENGLYCAGFSRRGLSGISRDARDCQRYFKPE

>Class-1L-FvYUC1_AFG16921.1_Fvesca
MEEVDVVIIGAGPAGLATSACLNRLNISNVMLEREDCCASLWKNRSYDRLKLHLAKQFCELPYMPFPENT
PTYVPRKEFIQYLDTYVSTFKINPLYHRSVETASFDEDVGKWCVLVNNTELGVQESYYAKFLVAATGENG
EGYLPETNGLGSFKGEIIHSSEYGNGNKYRGKNVLVVGSGNSGMEIAYDLSNSGANTSIVIRSSVHVLTK
EIVFIGMVLSKYVPIMVVDGIVMFLTKLKFGNLSKYGIQNPKMGPFHIKQNEGHSPIIDVGTIKKIKSGD
IQVLPSITNIEGNEIRFENGYLKWYDAIVFATGYKSTVLKWLKDENNLFGDNGMPKKSFPNHWKSQNGLY
CAGFSKRGLFGISYDAQHISNDISFSLNQSDRNI

>Class-1L-VvYUC10_VIT_218s0001L15100.1_V.vinifera
MEEVVIIVGAGPSGLATSACLNVLSIPNIILEREDCFASLWKKRSYDRLKLHLGKQFCQLPHMPYPPGTP
TFIPKAGFLQYLEDYVSHFQINPRYHRFVESASYDKVVGKWHIVAKNTLSDELEVYLGKFLVVATGENSE
GLIPKIPGLDSFGGEFMHCSDYKNGKRFTNKEVLVVGCGNSGMEIAYDLWDHGAITSIVVRNPVHVVTKE
MVLLGMLLLKYIPCKVVDYVTVSLSKLIYGDLSSYGLPRPSEGPFYLKDVTRSSPVIDVGTIGKIKEGEI
QVVPTITKIEGDNVYFSNGKMNRFDAIIFATGYKSTVLKWLKESEDLFNEDGMPKKSFPNHWNGENGLYC
VGFASRGLFGIARDAEHIANHIRGVMSRK

>Class-1L-VvYUC11-VIT_218s0001L15190.1_V.vinifera
MEEVVIIVGAGPSGLATSACLNVLSIPNIILEREDFFASLWKKRSYDRLKLHLGKQFCQLPHMPSPPGTP
TFIPKARFLRYLEDYVSHFQINPRYHRLVESASYDKVAAKWHIVAKNTLSDESEVYLGKFLVVATGENSE
GLIPKIPGLDSFGGEFMHCSKYKNGKRFADKEVLVVGCGNSGMEIAYDLWDRGAKTCIVVRSPKHVVTKE
MVLLGMFLLKYVPRKVVDYVIVSLAKLNYGDLSNYGLPRPKEGPFYLKDVTRSPPIVDVGTIGKIKEGEI
QVVPAVTKIEGQYVYFSNGKMNQFDAIIFATGYKSTVLKWLQDDENLFNEDGMPKKNFPNHWNGENGLYC
VGFASRGLFGIARDAEHIANHINGAVRGK
>Class-1M-PsYUC6_QTZ21219.1_Pisum_sativum
MQVAPVIIIGAGTSGIATAASLTKQSIPFIILERENCFASLWQNYTYDRLHLHLRKQICELPYFPFPSSY
PNYVPKKQFIQYLDSYVKNFNIDPLYNRKVVLAEYFEDDEKWRVEAENRSSGEVEEYSGRFLVVASGETA
EPRVPEVLGLESFNGKVMHSTGYKNGREFKDKHVLVVGSGNSGMEISLDLANFGAKPSIIVRSPVHFLSR
DMMYYAGVLMSYLSLSTVEKLVVIVSRIVYGDLSKYGIPFPSEGPFTMKNKYGKFPIIDLGTVKKIKSGE
IQVLGAEIESIRGNQVLFRDGKSYPFDSIIFCTGFSRSTQKWLKGGDDLLNEDGFPKPGLPYNWKGKNGL
YCVGLSRRGFYGANLDAQNVANDIALLVPQDERK

>Class-1M-PsYUC8_QTZ21221.1_Pisum_sativum
MKKENQTVIIVGAGPSGLSVAASLTNQSIPYIILERENCFASLWKKYAYDRLHLHLKKQFCELPHKPFPP
SFPSYIPKEKFLQYLEDYVSHFKINPVYQRTVEYAEFDEGCEKWKVKAVNKDSGEVEEYDGRFLVVASGE
TSDPFVPEIEGLKSFGGKVIHSTRFKNGKEFKDEHVLVVGSGNSGMEIALDLINHGAKTSILVRSPVHIL
SKGMLNLGLFMMKYLSMKIVDSLMVMLSKLVYGDMTNYGVGRPNEGPFYMKVKYGKYPVVNVGTYQKIKS
KELKVLPTEIECLSGNNVLFKNGELHTFDSIIFCTGFKRSTHKWLKGDDYLLSDDGIPKQSYPFHWKGKN
GLYCVGLSRRGLYGAAQDAENVANDVRSIMQEII

>Class-1M-CKAN_02337900_Ckanehirae_v3_Magnoliidae
MRIEVVIVGAGASGLATSACLNLHSIPNIVLEREDCSASLWKKKSYDCLKLHLPKQSCQLPHMPHPSTTP
TYIPKDLFIQYLDNYESHFKVTPRCCRLVESASYDGGSWRVVAKNTVSGEIEEYDASFLVVASGETCDAS
VPKVPGLDGFKGSVLHSTEYKSGAEYGGKDVLVVGSGNSGMEIALDLCNHGARTSIVVRSPIHVLSGWMV
TLGVLLSKLLPFHLLDSLVVMLSKLRYGDLTKYGIRRPEEGPFYLKQKQGKFPLIDVGTTNKIKSGEIQV
LPALTAIRDRELEFANGELHYFDTIIFATGFRTSTDRWLKDRDNILDKDGFPKPSYPKHWKGNRGLYCVG
LVRKGFYGLSMDAQCIADDIKRLSEGSTV

>Class-1M-PtYUC10_Potri.002G207400.5.p_Ptrichocarpa
MQDPVAIIVGAGPSGLATSACLNQHSIPHILLEREDCYASLWKKYSYDRLRLHLRKQFCELPRMSFPDSY
PTYVPKDQFLQYLDDYVSHFKISPMYQRSVEFASFDEEAKKWNVKARNVSSGEIEEYSARFLVVASGETS
NPFIPEFEGLNTFTGEVLHSTEFKNGKTYCDKNVLVVGSGNSGMEIALDLANHGARTSIAIRSPIHILSR
EMVYLGLNMLKYFSCGMVDKVMVMLSKLVYGDLSKHGIKRPKEGPFFMKVAYGKYPVFDVGTCNKIKSGE
IQVLPALESIRGNEVVFENGKSHPFDTIVFCTGFERSTNKWLKGDDYLLNEDGIPKPGYPNHWKGKDGLY
CIGLSRRGLYGASADAQNVVNDIKALI

>Class-1M-SlyYUC_Solyc09g074430.4.1_S.lycopersicum
VISLNTNKFSFSILVMATFDNHVEQPMVIIVGGGPGGLATSACLNKLCIPNLILEKEDCYSPMWKKYSYD
RVHLHLAKQFCQLPLFPFPSSSPTYVPKKQFIQYLDDYVTHFNITPFYNRNVEFAEFDVITEKWNVKVRN
GNSGEMEEYFCKFLVVATGEASYPFIPDVPGLTSFTGEAIHSTQYKNAEKYKGKNVLVVGCGNSGMEIAL
DLANNGANTSIIVRSPMHLISREMGYLALMLLKYKVALRVVDTIMVMLSKLMYGDISKYYGVKRPEEGPF
ACKVKYGKYPVFDVGTYRKIKSGEIQVLPAMRSIRGNDVVVENGKIHQFDGIVFATGFKRTTHKWLQGDD
YLLNEDGLPKPEFPQHWKGKNGLYCVGLSRRGLYGIAFDAQNIATHINSLLSE

>Class-1M-StYUC10-Soltu.DM.09G022830.1._Stuberosum
MYIYIPHLFFFSQHHQIFFSILVMTTFDNHEEPMVIIVGAGPGGLATSACLNKLCIPNLILEKEDCYSPM
WKKYSYDRVHLHLAKQFCQLPYIPFPSSSPTYIPKKLFIQYLDDYVTHFNITPFYKRNVEFAKFDEFTKK
WNLKVRNGNSDEMEEYFCKFLVVATGEASYPFTPDVPGLASFTGDAFHSTQYKNGEKYKGKNVLVVGCGN
SGMEIALDLANNGANTSIIVRSPMHLISREMGYLGLVLLKYKVAYTVVDTIMVMLSKLMYGDISKYYGVK
RPEEGPFACKIKYGKYPVFDVGTYRKIKSGEIQVLPAMKSIRGNDVVLENGKFHQFDVIVFATGFKRTTH
NWLQGDDYLLNKDGLPKQEFPQHWKGKNGLYCVGLSRRGLYGIAFDAQNIATHINSLLSE

>Class-1M-StYUC10-Soltu.DM.09G022810.1._Stuberosum
MYIDIPHLFFFSQHHQIFFSILVMTTFDNHEEAMVIIVGAGPGGLATSACLNKLCIPNLILEKEDCYSPM
WKKYSYDRVHLHLAKQFCQLPYIPFPSSSPTYIPKKLFIQYLDNYVTHFNITPFYKRKVEFAKFDKFTKK
WNVKVRNGNSDEMEEYFCKFLVVATGEASYPFTPDVPGLASFTGDAFHSTQYKNGEKYKGKNVLVVGCGN
SGMEIALDLANNGVNTSIIVRSPMHLISREMGYLGLMLLKYKVAYTVVDTIMVMLSKLMYGDISKYYGVK
RPEEGPFACKIKYGKYPVFDVGTYQKIKSGEIQVLPVMKGIRGNDVVLENGKIHQFDGIVFSTGFKRTIH
KWLQGDDYLLNEDGLPKPEFPQHWKGKNGLYCVGLSRRGLYGIAFDAQNIATHINSLLSK

>Class-1M-HqYUC10-Hyque.16G098300.1.p_H.quercifolia
MEKRDRVTIIVGAGTSGLATAACLNRLSIPNILLEREDCFASLWQKKSYDRLHLHLAKQFCELPYMSFPS
TFPTYVPRKEFIQYLDDYVNHFNISPMYQRSVEYANYDEVGKKWNVKVRNLTSNEIEEYSGRFLVVATGE
TSDVFVPEVDGLSSFMGEIIHSTQYKSGEIYRDKNVLVVGSGNSGMEISLDLSNYGAKTSIAIRSPLHIV
SRGMIYMGVVLVKYIPFKLVDSLMVVLSKLWYRGLSKYGIQRPQEGPFAMNIKYRKYPVIDVGTYKKIKS
GEIQVLPAITSIKGNNVLFKDGKSHPFDVIIFATGFKRSTNKWLKGDDYLLSDDGFAKQSSPNHWKGKKG
LYCAGLARRGFYGAAMDAQNIANDIKLLM

>Class-1M-CaYUC10A_Scaffold_557.187_C.arabica
MATKEQVVIVVGAGPSGLATAACLNSLSIPNIVLEREDCFASLWKKYSYDRLHLHLAKQFCQLPLKPFPT
TYPTYVSRDQFLRYLDDYVSHFNICPLYQRSVESAQYDEAAEEWIVKARNLGSSDPEQMEEYSSKCLVVA
TGETTDAFIPQLEGLNTYLGEVIHSTRYKNGKSYENKNVLVVGSGNSGMEIAFDLSNYGAKTSIAVRSPL
HILSRGMANMGLVLLKYVSLNAVDSLLLMLSKLWYGGDLSRYGIKRPEEGPFTMKVKYGKYPVIDIGTYQ
KIKSGEIQVVPAVASLGGNDVVFEDGKSYPFDAIIFATGFKRSTNKWLQGADYLLSDDGLAKPAFPNNWK
GTKGLYCAGLARRGLYGAALDAQSIANDIKRALQM

>Class-1M-CaYUC10B_Scaffold_557.190_C.arabica
MATKEQVVIVVGAGPSGLATAACLNNLSIPNIVLEREDCFASLWKKYSYDRLHLHLAKQFCQLPLKPFPT
TYPTYVPRDQFLRYLDDYVSHFNICPLYQRSVESARYDEAAEAWIVKARNLGSSDSEEMEEYSSKCLVVA
TGETSDAFIPQLEGLNTYLGEVIHSTRYKNGKSYENKNVLVVGSGNSGMEIAFDLSNYGAKTSIAVRSPL
HILSRGMVYIGPVLLKYFSLNTVDWLVLMLSKLWYGGDLSRYGIKRPEEGPFTMKVKYGKYPVIDVGTCQ
KIKSGEIQVLPAVASLGGNDVVFEDGKSYPFDAVIFATGFKRSTNKWLQGADDLLTDDGFAKPAFPNNWK
GTKGLYCAGLAGRGLYGAALDAQNIANDIKRVLQL

>Class-1M-CaYUC10C_Scaffold_2016.135_C.arabica
MATKEQVVIVVGAGPSGLATAACLTSLSIPNLVLEREDCFASLWKKYSYDRLHLHLAKQFCQLPLKPFPT
TYPTYVSRDQFLRYLDDYVSHFNICPLYQRSVESAQYDEAAEAWIVKARNLGSSDPEEMEEYSSKCLVVA
TGETTDAFIPQLEGLNTYLGEVLHSTRYKNGKSYENKNVLVVGSGNSGMEIAFDLSNYGAKTSIAVRSPL
HIMSRGMANMGLVLLKYVSLNAVDSLLLMLSKLWYGGDLSRYGIKRPEEGPFAMKVKYGKYPVIDIGTYQ
KIKSGEIQVLPAVASLGGNDVVFEDGKSYPFDAIIFATGFKRSTNKWLQGADHLLTDDGLAKPAFPNNWK
GTKGLYCAGLARRGLYGAALDAQSIANDIKRALQM

>Class-1M-GmYUC2_Glyma.03G208900.1.p_G.max
MEEKQRVIIVGAGPSGISAAACFTKQSIPYIILEREDCSASLWKKYSYERLHLHLRKQYCQLPHKPFPAS
FPPYVPKKQFLQYLDDYVSHFGITPLYRRTVELAEYDQGCHNWRVMALNGDSGQLEEYRGRFLVVATGET
TDPFVPELQGLSGFPGKLIHSTGFRSGKDFKDQHVLVVGSGNSGMEIALDLVNHGAKTSILVRSPVHFLS
REMVSLGLFLLKYLSLSTVDSLMVMLSTMIYGDVTKYGVARPNEGPFYMKVKYGKYPVIDVGTYKKIKSG
ELKVLPSEIESLRGKDVLFKNGESHPFDSIVFCTGFKRSTNKWLKGDDYLLNDEGLPKPSYPIHWKGNNG
LYCVGLSRRGFYGAAADAENIANDVSSFTQHPCP

>Class-1M-GmYUC21_Glyma.19G206200.1.p_G.max
MQEATKVIIIGAGTSGIATAGCLTKQSIPYIMLEREDCFASLWQKYTYDRLHLHLRKQVCELPHLPFPKS
YPHYVPRKQFIDYLGNYVNHFEIKPLYQRAVELVEYDGWKGIWRVKAQNRRSGELEEYAGKYLVVASGET
AEPRLPQIQGLESFNGKVIHSTAYKNGNEFKNKHVLVVGSGNSGMEIALDLSNFGAKPSIIVRSPVHFLS
RDMMYYASLMLNYLSLSTVEKVLVMVSKVVYGDLSEYGIPYPSEGPFTMKMKYAKFPIIDVGTVKKIKSR
EIQVLPAEIKSIRGNEVLFQDGKSYTFDSIVFCTGFKRSTQKWLKGGDDLLNEDGFPKNSFPNHWKGRNG
LYCVGLSRRGFFGANMDAQLVANDIASLIPQEEREGICVM

>Class-1M-CpYUC10_supercontig_9.164_C.papaya
MVIIVGAGPSGLAMAACLTLQTVPYVILEREDCFASLWQKYSYDRVHLHLPKSFCQLPHMEFPATYPTYL
PKSLFLQYLKDYVSHFKIQPAYRRSVEEAGYDESMQKWVVKARNLGTGEVEEYFCRFLVVASGETTNAHT
PEVEGLTSFFGEVIHSTQFKNGKGYRDQNVLVVGSGNSGMEIALELAEQGAKTSIAIRSPVHILSRGMAY
VGLKMLKYISANMVDLIMVVMSKMVYGDLSKYGIKRPKEGPFFMKVAYGKYPVLDVGTIEKIKSRHIQVL
PGMESIRDKEVVFENGESHYFDTIVFCTGFKRSTHMWLKGDDYMLDEDGVTKQSYPNHWKGKNGLYCVGL
ARKGLYGAAVDAERIAIDIKSLL

>Class-1M-CsYUC10_Cucsa.108650.1_C.sativus
MADTTVIIIGAGPSGLATAASLTLSSISYIILEREDCSIPLWRKHSYDRLRLHLPNRFCHLPAMPFPSSA
PNYLPKVNFLDYLDRYADNFRIRPLYRRNVEAAEFDHPEGKWKVRARNLDKGEVEEFRSRFLVVATGETA
EAYTPAVPGMEGFGGDLMHSTKFKSGKGFEGKNVLVVGSGNSGMEIALDLCLHAANTSVLVRSPVHFMSK
GMMTLGLDMLKYNLPIWFVDSFIVMLSKLIYGDLTKYGIKRPLEGPLYMKVKYGKYPIIDGGALHKIKCG
QIQVLGEEISSIKGNNNVVFNNGKCYQFDSIIFCTGFKRSTNLWLKGDEYLLNDDGLPKPCYPNHWKGKN
GLYCVGLSRRGLYGASLDAQNVAKDISTQINKFGY

>Class-1M-CsYUC10X1_Cucsa.084650.1_C.sativus
METTVIIVGAGPSGLSTAACLSKASIPYKLLEREDCSASLWRKYAYDRLCLHLPKKSSELAFMEIPDPFP
NYLTKKMFVEYIDSYISKFGIEPMFWRNVEGAELDRELKKWKVRVRVRNNNKNKSINGEEGEMEEYVGRY
LVVATGETAEAYMPEVEGMEKFGGGVMHSKMYKSGKGYEGKKVLVVGSGNSGMEIAYDLVNHSAATSLLV
RSPIHILTRRLINLQVFLGKYLPLGFLDSLMVFLSKMVFGDLTKYGMKRPNKGPIYMKRHHGKFPIIDAG
TCNKIKSGEIQVISSEIAKVESKKNVIFKDGKMVSFDDIIFCTGFTSSANSWLKDDGSLLNDDGLSKVNQ
PNHWKGSNGLYCVGLSKRGLFGSKFEAQEVAKDIAAQLQCI

>Class-1M-FvYUC10_AFG16920.1_Fvesca
MPEAAVIIVGAGPSGLAVAGCLSRLEIPYLLLEREDCFASLWKKYSYDRLHLHLQKQFCELPHMSFPSSC
PTYVPKKQFIQYLDDYVAHFKISPMYQRNVESATYDEGSERWVVKAMNNDEGCGGEVEVFLGRFLVVATG
EATNPYVPEIEGLSSFDGEVLHSTRFKSGVEFKNKNVLVVGSGNSGMEIALDLANHGARTSIIVRSPVHF
LSKRMVYLALVLLRYLSLSKVDTLMVLLSKLVYGDLAKYGIARPKEGPFFMKIKYGKYPAIDVGTCSKIK
SGEIQVLPTEIGSIRGNDVKLKNGKSYQFDSIVFCTGFKRSTHLWLKGDDYLLKEDGLPRPSFPNHWKGK
NGLFCVGLSRRGLYGSSEDAQNIANDIQSSL

>Class-1M-MtYUC10_Medtr7g107710.1_M.truncatula
MHEAPVIIIGAGTSGLATAACLTKQSIPFIILERENCFASLWQNYTYDRVHLHLRKQLCELPHFPFPPSY
PHYVPKKQFIEYLGNYVNNFNINPIYNRAVELAEYVDDDEKKWRVKAENKSSGEVEEYSARFLVVASGET
AEPRVPVVEGLENFKGKVIHSTRYKNGKEFKDEHVLVVGSGNSGMEIALDLANFGAKPSIIVRSPVHILS
RDMMYYGGVLLNYLSPSTVEKLVVIASRIVYGDLSKYGIPFPSEGPFTMKMKYGKFPVIDVGTVKKIKSG
EIQVLPAEIESISGNQVLFRDGKSYPFDSIIFCTGFKRSTQKWLKGGDLLNEDGFPKPGLPYHWKGKNGF
YCVGLTRRGFYGAKMDAQNVANDIAMLVPQHERN

>Class-1M-MtYUC10_Medtr7g107690.1_M.truncatula
MEKENERVIVVGAGPSGLSVAASLRNQSIPYIILERENCFASLWKKYSYDRLHLHLKKQFCELPHKPFPP
SFPSYIPKDKFLQYLEDYVSHFKINPLYHRTVENAEYDEGSEKWKVKAKNKESGEVEEYEGRFLVVASGE
TSDPFVPEIDGLKSFTGKVIHSTGFKNGKEFKDEHVLVVGSGNSGMEIALDLVNHGAKTSIVVRSKVHIL
SRGMVNLGLFLMKYLSMEMVDSVMVMLSKMVYGDVTNYGVGRPSEGPFYMKVKYGKYPIIDVGTFHKIKS
RELKVLPAEIECVSGKNVLFKNGQLHSFDSIIFCTGFKRSTHKWLKGDDYLLNDDGIPKPSYPIHWKGKN
GLYCAGLSRRGFYGAAADAKNVANDVRSIMQNL

>Class-1M-VvYUC10-VIT_207s0104g01260.1_V.vinifera
MPEAAVIIVGAGPSGLAMAGCLCQLSIPYLILEREDCCASLWKKKAYDRLHLHLPKQYCTLPHMEMPADW
PKYPSRQQFVQYLDDYADHFNIRPMYRRSVESGSFDESRGKWNVGVRNGESGELEEYSGLFLVVASGETS
DAFVPDIDGLSTFIGKVIHSTQYKNGKEFADMKVLVVGSGNSGMEIALDLSNCGAKTSIVVRSPLHMLSR
EMVNLGLALLKYIPYNMVDSLMVILSKLVYGDLNKYGITRPEEGPFFLKVKYGKYPVVNTGTFGKIKSGE
IQVLPKLIGIRGDEVVFEGGKSHPFDAIVFATGFKRSTSKWLKGDDYLLNEDGLPKPSFPNHWKGKNGLY
CAGLARRGLYGSALDAQNIANDIKTQLRSNIFKFFLKFL

>Class-1M-VvYUC10_VIT_207s0104g01250.1_V.vinifera
MQETVVIVVGAGPSGLATAASLNLLSIPNIVLEREDCFAPLWQKKSYDRLHLHLPKQACELAHMPMPTSY
PTYPSRLQFIQYLRDYVSHFGISPVYHRLVESASFDEVTEKWKVKVRVINGGSDEIEEYSCRFLVVASGE
TSDAFIPEVEGLSSFKGEVLHSTQYKCGKEYAEKTVLVVGSGNSGMEIALDLSNYGAKTSIVVRSPVHIL
SKEIMHLGLFLARYLPFNMVEYLTVMLSKIMYGDLTKYGIIRHEEGPFTVKAKYGKYPIIDLGTYKKIKS
GEIQVLPALTSIRGSEVVFKNGESHPFDVIVFATGFKRSTNKWLKDDDLLDDNGFARLMPPNNWKGKKGL
YCAGLAGRGLTGARVDAEKIANDIKTLL

>Class-1M-PpYUC10_Prupe.8G252500.1.p_P.persica_v2.1
MEQEKAVIIVGAGPSGLAMAGCLSRLAIPYIVLEREDCFASMWKKYSYDRLHLHLQKQFCELPHMPFPPS
CPTYVPKNQFIQYLDDYVSRFKISPILYHRNVESANYDEASERWVVKAVTDSNTGGSGEMEEYFGRFLVV
ATGEATNPYTPEVQGLNTFAGDVLHSTQFKSGKGFRNKNVLVVGSGNSGMEIALDLANHGAKTSIIVRSP
VHVLSRGMVYLALVLLKHFSLNMVDSLMVLLSKLVFGDLTKYGIERPTEGPFYMKVKYGKYPAIDVGTFK
KIKSSEIQVLPAEISSIRGSDVELKNGKSYQFDAIVFCTGFKRSTNLWLKGDDYLLKDDGLPRQSFPNHW
KGKNGLYCVGLSRRGIYGSSEDAQNIANDIKSFL

>Class-1M-PCaYUCE_KAI3988924.1_Papaver_californicum
MAIEDQVVIIVGAGPSGIATSACLNHLSIPNIVLERDDRLASIWTKKSYDRLHLHLSKQFTDLPHMPLPS
DYPMFISKQQFVDYLESYATHFNVNPLYNRCVELATFDENTKKWNLKVKNTGNTDDNEGFEEYVTRFLVV
ATGETTDAYIPEIEGLSGFKGDVLHSTEFKNGEKFTKKNVLVVGAGNSGMEISLDLANFGANTSIVVRSP
VHIINKETAYLGLRLLKHLPLNIVDVLLVFLSKLVYGDTSKYGIVRPKEEGPFLMKGKYGKYPILDVGTF
NKIKSGHIQVLPAIKTITGDCVEFVNGKSYQFDVLLFATGFTRATNKWLKDDDFLIGENGISKQSFPNNW
KGKNGLYCAGLARKGIYGTAIDAQKIAADINTLLESPIS
>Class-1M-DcYUC10A_DCAR_018364_D.carota
MDVKETVVIIVGAGPSGLATAACLKAQSIPYMILERENCFASLWKHKSYDRLHLHLAKQFCQLPFMSFPK
SSPTFVPKKEFLQYLDDYVTHFAINPLYQRLVVSAFYNESLGKWNVKATNGVSGELEEYISRFLVVATGV
TCDAYIPKVEGLSKFAGDVIHSTQYKSGGIYENQHVLVVGSGNSGMEIAFDLANHGAKASIVVRSPVHVL
SRGMVYWGLKLLNYFPYYIVDSLMVLLSKIKYGDLSKYGICRPQEGPFSLKVKYGKFPVIDVGTCSKIKS
GEIQVLPGLRSIGETEVIFEDGRSYPFDSIIFATGFTRSTKAWLKGDEYLLNDDGLPKPEFPNHWKGEKG
LYCVGLARRGLYGAAMDAQNVANDINNLV

>Class-1M-DcYUC10B_DCAR_012429_D.carota
MEFKEAVIIVGAGPSGLATAACLKTHSIPYIILEREDCFASLWKQKAYDRLHLHLAKQFCQLPHMPFPKS
CPTFVPRKQFLQYLDDYVTRFDIKPLYKRLVVSAFYDESSMKWTVEVTNGVSGEAEKYYGRFLVVATGET
CDPYVPEFEGLSKFKGDAIHSTQYKCGEAYENKHVLVVGCGNSGMEIALDLANYGAKVSIVVRRPAHVLS
RGMVYWGLILLKYFPYYMVDSLMLLLSKIKYGDLSKFGIHRPEKGPFALKVKDGKYPIIDVGTCKKIKSG
EIQVLPGLRSIAESEIFFEDGRSDPFDSIIFATGFTRSTKMWLKGDDFLLNEEGFPKPGFPNHWKGEKGL
YCVGLARRGLYGAAMDAENIANEIKKLF
>Class-1N-CKAN_00715200_Ckanehirae_v3_Magnoliidae
MKNEVAVVIVGAGPAGLATSACLNLLSISNVILERENCCASLWRHRAYDRLNLHLAKEFCQLPHMPHPPE
APTFIPRKDFIQYLEDYVSHFDVKPKYCRMVESAVFDGNAKRWCVMATNSESGVAEEYSCRFLVVATGEN
SEEFIPDVPGLESFNGEVLHSSNYKSGSKYSGKAVLVVGCGNSGMEIAYDLANYGARSSIVVRSPFHVLT
KEMVQLGMTLLKSFPCNMVDDLVLLLSKSQFGDMTKYGIVRPSKGPFHLKETTGRSPVIDVGTLKKIRSG
DIQVLPELKRVDGNEAIFANGNSHRLDAIVFATGYRSTAKKWLKEDDYLLNQDGMPKHDFPNHWKGKNGL
YCAGLSRRGLAGISMDAQNVAKDIKMCYSEM

>Class-1N-MsiYUC10_XP_058099706.1_Magnolia_sinica
MESVAVIVGAGPSGLATSACLNHLSIPNIILEREDCCASLWKKRAYDRLNLHLAKQFCYLPHMPHPPSAP
TYIPKKDFIQYIDQYVSHFKLAPLYCRSVKSALYDQDVGRWVVMTRNLVTEEVEEYRGRFLIVATGENSQ
GFIPDIPGLETFPGKVVHSNLYKSGNDYSGKAVLVVGSGNSGMEIAFDLSNFGAKTSIVVRRPVHVLTRD
MVHLGMVLLKYLPMSLVDTLILLLSKLKFGDLSKYGIRRPAKGPFYLKAITGRSPVLDVGTIGKIISGEI
KVLPAFASIRDCVADFADGTSHPFDAIVFATGYRSTAKCWLKGDDYLLDEEGMPLPSFPNHWKGKKGLYC
AGLSRRGLAGVSMDAENIANHIKRVLDEDVN
>Class-1N-AoYUC10_09.284_Asparagus_officinalis
MKKGVVIVGAGPAGLAIAACLNVLSIPNIHLEKEDCYAHLWKKKAYDRLSLHLAKEFCALPHMPHADSTP
TYIPKNQFVEYLDEYVVRFNVNPIFNVSVECAMYDECSKSWSVKTRNLATGEENEYKAQFLVVATGENAQ
GIIPDIPGLKSFDGDVIHSSRYSNSGMEIAYDLTNFGAKTSISIRSPFHVMTKGFIRLGMTLVQYLPLKL
VDKILIALNCIYYGNLSRYGILRPEIGPLALKALKGRSAVIDVGTVNKIKSGEIQVVKEPVMVNGNQVTF
KDGETHHFDGIVFATGYRSTAKNWLKDDKGWLLNEDGLPREKFPNHWKGKNGLYCVGLSKRGLFGIAKDA
EITAQDIAKTLSTERLNG

>Class-1N-AoYUC10B_09.282_Asparagus_officinalis
MKKGVVIVGAGPAGLATAACLNVLSIPNILLEKEDCYAHLWKNKAYDRLSLHLAKEFCALPHMPHADSAP
TYIPKNQFVEYLDEYVVRFNVNPIFNIFVESAMYVECSKSWSLKTRNLVTGEEHEYKAQFLVVATGENAQ
GIIPDIPGLKSFDGDLIHSXGMEIAYDLSNFGAKTSISIRSPFHVMTKGFIRLGMTLVQYLPLKLVDKIL
IALNGIYYGNLSRYGILRPEIGSLALKALKGRSAVIDVGTVNKIKSGEIQVVKEPVIVNGNEVTFKDGET
HHFDGIVFATGYRSTAKNWLKDDKGWLLNEDGLPREKFPNHWKGKNGLYCVGLSKRGLFGIAKDAENTAQ
DIAKTLSTERLNC

>Class-1N-AaYUC10_Acora.05G103700.1.p_A.americanus
MKKEVVIVGGGPSGLATSACLNLLSIPNVILEKEDCYNSLWKKRSYDRLKLHLAKEFCNLPHFPHPKSSP
TYIPKDAFIKYVDDYVSHFNLNPLCCKYVESASYDEETKTWRVMSKDTNTGEVDEYIAKFLVVATGENAE
GYIPDVPGLETFHGSVLHSSQYKSGSKYKGDAALVVGCGNSGMEIAFDLANFGAKTSISIRSAFHVVPNE
VIHMGMVLLKYLPLKFVDTVVNLFRGLLYGDLGKYGIYRPKDGPFFLKATTGRSPVIDVGTISKIKSGEI
QVLPEIKEIRGSKVVFSDGKSHPFDAIIFSTGYKSTANYWLKDGEHLLNKEGFPKEKFPNHWKGKNGLYF
AGLARRGLAGVSMDAQNIANDIKKIFQCCCNLRHHQAIPIQEDPCMY
>Class-1O-HvYUC10_XP_044959882.1_H.vulgare
MEKVQVFIIGAGPSGLATAACLSKHSIPYIIAEREDCIVSLWHKRTYDRLKLHIAKDFCELPHMAYPTDS
PTYLPKDQFLRYMEDYVKHFNICPKFNALVESCMYDEVMKCWVITTHNKVDGPIIYASKFLVVATGENSA
GYVPEIVGLQSFRGEAIHSSSYKSGSNYVGKSVLVVGCGNSGFEISYDLAVHGANTSIIIRSPLHVMTKE
LIHLGMVLSMWHLPLKLVDFILMILAYSLFGDLSKYGIVRPDIGPLTLKAKTGRSAVIDTGTTELIKKGD
TKVFGPISCIRGNLIEFADGNERYYDAIVFATGYKSTANMWLKNDKSMLNSDGIPKNDFPNHWKGSNGLY
CVGFGRRGLVGIAHDATIVASDIHANIEMADFN

>Class-1O-SbYUC11_XP_021302284.1_S.bicolor
MEKVLVLIVGAGPSGLAAATCLSEDGIPYRIIEREDCSASLWRKRTYDRLKLHLAKEFCELPHMSLPSDS
PKYITKEQFVRYVDDYVERFNIFPKYRTSVESCEYDEVSNCWDVIARDLVNGQVNEYTARFLVVATGENS
EGVIPNIPGLHDFPGDVIHSSNYKSWNNYTGKGVLVVGCGNSGMEIAYDLASNGVETSLVIRSPVHVMTK
GLINLGMKLLKWHLPVKFVDFIILTLANIRFGDLSKYGIVRPDMGPLLLKAKTGRSAVIDVGTTQLIKTG
VIKVLGPISCIRGNTVEFEDGKKSDFDSLVFATGYRSTANTWLKNGESLLNENSMPKRELTNPWKGENGL
YCVGLGMAGLAGISRDAKSVAADIKSAMNSMGPF

>Class-1O-OsYUC11_LOC_Os12g08780.1_Osativa
MEKALVLIVGAGPSGLATAACLGQLSIPYVIIEREDCTASLWRKHTYDRLKLHLAKEFCEMPHMPYPEDT
PTYIPKIQFLRYMDDYVEHFNICPKFNSSVESCLYDDVQKYWVVTTHDQVNGMVSKYAARFLVVASGENS
AGNIPSIPGLEDFSGHVIHSSSFRSADSYAAQRVLVVGCGNSGMEIAYDLSSHGANTSIVIRSPLHVMTK
ELIHMGMKLASWSLPVKFVDFILVVLAYLWFGNLSKYGIVRPNKGPLLLKANTGRSAVIDVGTVELIKKG
DIKVFGTISCIKGNVVEFDDGKESYFDAIVFATGYTSTANNWLKNGEDMMNKEGMPKKDFPNHWKGSNGL
YCVGFARRGLSGIAHDAKNVANDVKAFLDLMAPF

>Class-1O-ZmYUC1_ZmB84.10G037700.1.p_Z.mays
MTEKVLVLIVGAGPSGLAVAACLGEHGIPYHIVEREDCSASLWRKRTYDRLKLHLAKEFCELPRMSHPSD
APKYITREQFVRYVDDYVERFNILPRYSTSVESCEYDEASGRWDVRARDLADGGGRVAEYTTRFLVVATG
ENCEGVIPDIPGLRDFPAGEVVHSSSYKSWKNYAGKRVLVVGCGNSGMEIAYDLAYNGVETSLVIRSPVH
VMTKGLIYLGMRLLKWHLPVKLVDFIILTLANIQFGDLSRYGIVRPDMGPLLLKAKTGRSAVLDVGTTQL
IKTGDIKVVGAISRIRGNTVEFEDGKERDFDSLVFATGYRSTANTWLKDGGSLLDDNGMPKKKAAGPQQG
SRPWKGGNGLYCVGLGMAGLAGISRDAVSVAADIKAAVDSMVGPPAFWF

>Class-1O-BdYUC10A_Bradi4g40750.3.p_B.distachyon
MEVVEVFIVGAGPSGLATAACLNKFSIPYVIVEREDCIASLWHKHTYDRLKLHIAKEFCELPHMSYPDDA
PTYIPKDQFMRYVDDYVEHFNIVPTFNASTESCMYDEEKKYWAISAHDKVNNKMLEYAAKFLVVATGENS
ASNIPEIIGLPSFPGETMHSSSYKSGNDYAGKSVLVVGSGNSGFEIAYDLAVHGAKTSIIIRNPMHVMKK
EMIHLGMVLAKWHIPLKFVDFVLIVLAYFLFGDLSKYGIVRPFLGPLLLKAKTGRSAVIDVGTTELIKKG
DIKVLDSISRIRGKLIEFKDGKKRYYDTIVFATGYKSTVNMWLKSDVSMINSDGMPKNDFPNHWKGANGL
YCVGLARRGLAGIANDAGVVANDIHDVIEMVRDEVKIQL

>Class-1O-BdYUC_Bradi4g40770.1.p_B.distachyon
MDMVEVLIVGAGPSGLSTAACLSKFSIPYVIVEREDCIASLWHKHTYDFLKLHIAKEFCELPHMSYPTDA
PTYIPKKDFLRYVDDYVEHFNIIPKFNTSVESCIYDEARKRWVILARDKVNGTILDYASRFLVVATGENS
VSNIPEIIGLQSFPGETIHSSSYKSGNDYVGKSVLVVGSGNSGFEIAYDLAVHGAKTSITIRSPMHVMRK
ELIHLGMVLAKWHIPLKFVDFILMVLAYLLFGDLSKYGIVRPRMGPLLLKAKTGRSAVIDVGTTELIKKG
DIKVVGPISHIRGDLVEFEDANERCYDTIVFATGYKSNVNMWLKNDMGMLNNDGMPKNDFPNHWKGAKGL
YCVGLGRRGLAGVAKDANMVANDIHDTIEMMSFN

>Class-1O-OtYUC11_20150105_10772A_Othomaeum
MEKVPVFIVGAGPSGLAVAACLNEASVPYVIVEREDCSASLWRKRTYDRLKLHLAKEFCELPHMPYPSDT
PTYMAKEQFLRYVDAYTEHFNIYPRYRTLVQSSEYDEVSKCWVITAHDQVSDLVTEYTARFLVVASGENS
VGNIPMIPGIHDFHGELIHSSSYKSWDDYNGKRVLVVGCGNSGMEISYDLASNGVDTSIVIRSPLHIMTK
GLTRLGMKLSKWNFPIKFVDFILVTLAYLRFGDLSKYGIIRPDMGPLLLKAKTGRSSAIDVGTVGLIKKH
AIKVLGPIRSIRGSDVEFQDGKREYFDSIVLATGYKSTANMWLKNGESMLNEQGMPKRNFPNHWKGENGL
YCVGLAMRGLAGISHDAKMVAGDIKSIMDSMTSS

>Class-1O-EcYUC11_ELECO.r07.5AG0384130.1
MSSSRLKQDHHSLDFASSPSTEFQMEKVLVFIVGAGPSGLAVAACLQHASIPYVIVEREDCSASLWRKRT
YDRLKLHLPKEFCELPHMPYPSDTPTYIPKEQFVRYVDAYIEHFNICPKYRTLVQSSKYDEASNCWVIMA
HDQVSGLVIEYAARFLVVATGENSEGNIPKIPGIHDFHGEVIHSSSYKSWNHYGGKRVLVIGCGNSGMEI
AYDLAGNGVDTSIVIRSPLHIMTKGLIRLGMKLSKWNIPIKFVDFILVTLAYFFFGDLSKHGIIRPNMGP
LFLKAKTGRSAVIDVGTIELIKKDVIKVFGPICCVRENAVEFEDGKRDYFDSLVLATGYKSTANTWLKNG
ESLLNEEGMPKRDFPNHWKGENGLYCVGLAMRGLAGISYDAKRVAGDIKSIIDSMEPF
>Class-1O-HvYUC10_XP_044968451.1_H.vulgare
MESVTVLIVGVGPAGLATAACLSQFSIPYIIVERESCSASLWRNRSYDRLKLHLAKEFCELPHMSYPVDA
PTYIPKTLFVKYLDDYVERFNIQPKYLTSVESSTYDNDEKCWSIVANDMSKCTTVKFTAKFLVVASGENS
AENIPMFIGLENFPGDVIHSSSYKSGNKYSGKNVLVVGSGNSGMEIAYDLATHGANTSIVIRSPIHVMTK
ELIRLGMSLAHRLPLNLVDNLLVMSANLIFGDLSRHGITRPKMGPMTLKSETGRSAVIDVGTVGLIKKGI
IKVQGSINEIRGNTVEFQCSKKISFDAIVFATGYKSTTNVWLKNGESILNGNGLPIQKYPNHWKGENGIY
CAGLARRGLAGIATDAKNIANDIKSVINSMSS

>Class-1O-HvYUC10_XP_044960962.1_H.vulgare
MDNVVVLIVGAGPAGLATAACLSQFSISYVIVERESCSASLWRNRAYDRLKLHLAKEFCELPHMSYPVDA
PTYIPKTMFVKYLDDYVERFNIQPKYLTSVESSTYDNDEKCWSIVIHDMAKSTIVKFTAKFLVVASGENS
AENIPMIPGLQSFPGDVMHSSSYKSGKSYSGMNVLVVGSGNSGMEIAYDLATHGCNTSIVIRSPIHVMTK
ELIRLGMTLVHRLPLNLVDNLLLMAAKLIFGDLSRHGITTPKMGPMILKSKTGRSAVIDVGTVGLIKKGI
IKVHGSISKIMGDMVEFQCRKKISFDVIVFATGYKSTANIWLKNGESMLNGNGLPIKEYPNHWKGENGLY
CAGLARRGLAGIAADAKNIANDIKSVIGAMSG

>Class-1O-HvYUC10_XP_044957826.1_H.vulgare
MENVVVLIVGAGPAGLATAACLSQFSIPYVLVERESCSASLWRNRAYDRLKLHLAKEFCELPHMSYPVDA
PTYIPKTLFVNYLDDYIERFNIQPKYLTSVESSTYDNDKKCWCIVAHDMAKSKIVKFTAKFLVVASGENS
AENIPMIPGLQSFSGDVIHSSSYKSGKSYSGMNVLVVGSGNSGMEIAYDLAAHGANTSIVIRSPIHVMTK
ELIRLGMTIAHHLPLNLVDNILVMVANLIFGDLSRHGITRPKMGPMILKSKTGRSAVIDVGTVGLIKKGI
IKVYGSISKIMGNIVEFQCSKNISFDAIVFATGYKSTTNTWLKDGESMLNGNGLPIKEYPSHWKGEKGLY
CAGLARRGLAGIAADAKNIANDIKSVIGTMSS

>Class-1O-HvYUC10_HORVU2Hr1G118760.2_H.vulgare
MESVTVFIVGAGPAGLATAACLSQFSIPYAIIERESCSASLWRNRAYDRLKLHLAKEFCELPHMSYPVDA
PTYIPKTLFVKYLDDYVERFNIQPKYLTTVESSTYDNDEKCWSIMANDMSKCTTIKFTAKFLVVASGENS
AQNIPMFPGLENFPGDVIHSSSYKSGKSYSGKNVLVVGSGNSGMEIAYDLATHGANTSIVIRSPIHIMTK
ELIRLGMTLAHHLPLNLVDNLLVMLANLIFGDISRHGITRPKMGPMTLKSETGRSAVIDVGTLGLIKKGI
IKVQGGISDIRGNIVEFQCSKKISFDAIVFATGYKSTANKWLKHGESMLNGNGLPIQKYPNHWKGENGLY
CAGLARRGLAGIAAEAKNIANDIRSVIEYMSS

>Class-1O-HvYUC10_HORVU1Hr1G022530.34_H.vulgare
MENVVVLIVGAGPAGLATAACLSKFSIPYVIVEREDCSASLWRNRAYDRLKLHLAKEFCELPHMSYPVDA
PTYIPKNIFVKYLDDYIDRFNIQPKYLTNVESSTYDNDKKCWSIVAHDMAKCTIVKFTTKFLVVASGENS
AQNIPMILGLQSFPGDVIHSSSYKSGKSYSGKNVLVVGSGNSGMEIAYDLATHGANTSILIRSPIHVMTK
ELIRLGMTLAHRLPLNLVDNLLVMSAKFIFGDLSRQGITRPKMGPMTLKSATGKSAVIDVGTVGLIKKGI
IKVQGGISKIMGNIVEFQCSKEISFDAIVFATGYKSTANIWLENGESMLNGDGLPIKEYPNHWKGENGLY
CAGLARRGLAGIAADAKNIANDIISVIGFVSS

>Class-1O-HORVU1Hr1G067720.2_H.vulgare
MEDVVVLIVGAGPAGLATAACLNQFSIPYVIVERENCSASLWRNRTYDRLKLHLAREFCELPHMPYSVDT
PTYIPKKTFIKYLDDYIECFNIRPRYFTVVESSTYDIGGKCWSIMARDMAKCATVNYRAKFLVVASGENS
VENIPVIPGLENFPGEAIHSSGYKSGINYSGRNVLVIGSGNSGMEIAYDLASHGANTSIVIRSPIHVMTK
ELIRLGMTLIHYLPPKMVDHIVLMMANFIFGDLSRHGITRPNKGPFVLKMGSGRSAVIDVGTVGLIKEGK
IKVHGRITKIKGETIEFQGGKEDSFDDIVFATGYKSTANMWLKSGEDMLNSEGLPTKEFPNHWKGENGLY
CAGLARRGLAGITIDAKNIANDINCNIDSMSG

>Class-1O-HvYUC_HORVU7Hr1G017630.2_H.vulgare
MDNVVVLIVGAGPAGLATAACLSQFSIPYVIVERESCSASLWRNRAYDRLKLHLAKEFCELPHMSYPVDA
PTYIPKTMLVMYLDDYVEHFNIQPKYLTSVESSTYDNEKKCWSIVTHDMAKSTIVKFTAKFLVVASGENS
AENIPMIPGLQSFSGDVLHSSSYKSGKSYSRMNVLVVGSGNSGMEIAYDLATHGCNTSIVIRSPIHVMTK
ELIRLGMTLAHRLPLNLVDNLLLMAAKLIFGDLSRHGITTSTMGPMILKSKTGRYAVIDVGTVGLIKKGI
IKVHGSISKIMGDMVEFQCSKKISFDMIVFATGYKSTANIWLKNGESMLNGNGLPIKEYPNHWKGENGLY
CAGLARRGLAGIAADAKNIANDIKSKYTHLQARP

>Class-1O-SbYUC10_XP_002449399.1_S.bicolor
MELAVLIIGAGPAGLATAACLSQRSIPYLIVEREDCSASLWRYRTYNRVKLHLSKEFSSLPYMPHPDGTP
TYIPKEEFLKYLDCYAQHFDIKPRYCTCVVSAAYDEGTRRWIVAARDTAAGTEILYAAKFLVVATGENGE
GRIPEILGLESFHGEAIHSSTYKSGSSYAGKRVLVVGAGNSGMEIAYDLASHGADTSIVARSPVHIMTKE
LIRLGMTFIQYIPITIVDLFIMNIADVIFGDLSKYGIVRPRIGPLLLKSKTGRSCVIDVGTAGLIKNGIV
KVFKGISKITGNKVQFECGNGSEFDAIVFATGYKSTANLWLKDDKCMLNSDGHPNKGYPNIWKGENGLYF
SGFARMGLAGISKDAYNIANDVASVY

>Class-1O-OsYUC12_LOC_Os02g17230.1_Osativa
MEEVVVLIIGAGPAGLATAACLTLQHVAYAIIERESCTASLWRHRTYDRLKLHLAKEFCELPHMAYPSGT
PTYVPRESFVEYLDSYTDRFGIQPRYDTSVESATYDQGKKHWAVLAQDTDTGVVARLTARFLIMATGEKS
AASIPLVPGLAGFEGEAIHSSAYKSGNGYTGKSVLVVGAGNSGMEIAYDLATHGAHTSIVVRSPVHIMTK
ELIRFGMTMVQNLGLSVTIVDPLLVMAAKLIFWDLSKHGIMRPKMGPLLLKSQTGKSAVIDVGTAKLITR
GVIDVLEGILKINANNVEFHCGRQIPFDAIVFATGYKSTVNTWLKNGESMFRNDGFPKKKFPNHWRGENG
LYCAGFARRGLVSIAMDAKNIVDDIRATMYQVSC

>Class-1O-OsYUC12_LOC_Os11g10140.1_Osativa
MEAVEEVVVLIVGAGPAGLATAACLAQRHVPYVIVERESCTASLWRHRAYDRLKLHLAKEFCELPHMAYP
VGTPTYIPRDMFVEYLDSYTDQFGIRPRYHTAIESAIYDGGKNRWAVLARDTDTSVVTRLTAQFLVVATG
ENSAASIPPVPGLTRFEGEAIHSSAYKSGRAYTGKNVLVVGAGNSGMEIAYDLATHGAHTSIVVRSPIHI
MTKELIRFGMTVVQNLGLTVTTADSLLVMAANFYFGDLSKHGITRPKIGPLLLKSQTGRSAVIDVGTARL
IKGGVIKVFQGISKIKTNSIEFHGGKQIPFDAIVFATGYKSTVNTWLKKNSIIAGWIG

>Class-1O-OsYUC14_LOC_Os11g10170.1_Osativa
MNAMEDVVVLIVGAGPAGLATAACLAQRHVPYIIVERESSTASLWRHRAYDRLKLHLAKEFCELPHMAYP
AGTPTYVPRDMFVEYLDSYANQFGIRPRYHTAVESAIHDKGKNQWVVLVRDMDTSVVARLATQFLVVAAG
ENSAANIPPIPGLSRFEGEAIHSSAYKSGRAYTGKSVLVVGAGNSGMEIAYDLATHGAHTSIVVRSPVHI
MTKELIWYGMTMVQNLGLNVTAVDSLLVMAANFYFGDLSKHGIMRPKMGPLLLKSQTGRSAVIDVGTARL
IKGGVIKVFQGISKINTNSVEFHGGRQNSFDAIVFATGYKSTVNAWLKNGESMFKDDGFPKNYFPNHWRG
ENGLYCAGFARRGLAGIAMDAKNIANDIVAAMDKMSC


>Class-1O-ZmYUC3_ZmB84.04G035900.1.p_Z.mays
MELVVLIVGAGPAGLATAACLSQRSIPYLIVEREDCSASLWRYRTYDRVKLHLSKEFSCLPYMPHEEDTP
TYIPKAEFLKYLDCYREHFGIKPRYCTSVVSAAYDEGTGRWVVAARDTVEGTEIRYAARFLVVATGENGA
GRIPEIQGLESFCGEAIHSSTYKSGRSYAGRRVLVVGAGNSGMEIAYDLANHGADTSIVVRSPVHIMPKE
LIRLGMTFVQYMPVTIVDLFLVKLADFIFGDLSNYGIVRPGVGPLQLKSKTGRSSVIDVGTAGLIKKGVV
KVFKRISKITGNKVQFECGKDCEFDAIVFATGYKSSANLWLKADDKGMVNSDGRPNTCRPNIWKGENGLY
FSGFRRMGLAGICMDAYNIANEIVSVY


>Class-1O-BdYUC_Bradi2g04257.1.p_B.distachyon
MEEVVVFIVGAGPAGLATAACLNQFSIPYVIVECENCSASLWRNRAYDRLKLHLAKEFCELPHMSYPVDA
PTYIPKDQFVKYLDDYIERFNIQPKYLTVVESSTYDVDGNFWSVMARDMASCTVVNYVAKFLVVASGENS
ATNIPMFPGQQTFPGVTIHSSNYKSGSIYSGRNVLVVGSGNSGMEIAYDLATHGANSSLVIRSPIHVMTK
ELIRLGMRLLRHLPPKLVDHLLVMMADFVFGDLSKHGITRPKKGPLVLKSETGQSAVIDVGTVGLIKKGT
IKVQGGVTKIKGKTIEFQGGNEASFDAIVFATGYKSTANMWLKNGESMLNNDGLPNKEFPNHWKGENGLY
CAGLARRGLAGIAIDAKNIANDIKSKIDVMRSI

>Class-1O-BdYUC10B_Bradi2g04247.1.p_B.distachyon
MEEVVVLIVGAGPAGLGTAACLSQLSVPYIIVERENCSASLWRNRAYDRLKLHLAKEFCELPHMSYPVDA
PTYIPKRLFVKYLDDYIERFNIQPKYLTVVQSSTYDIDGKYWSIMVRDITSDTIINYMAKFLVVASGENS
APNIPMFSGQETFPGVAVHSSSYKSGSVYSGRNVLVIGSGNSGMEIAYDLVTHGANTSVVIRSPIHIMTK
ELIRLGMTLVNHLSPELVDNLLVMMSNFIFGDLSKHGIMRPKNGPLVLKSETGRSAVIDVGTVGLIKKGI
IKVQGRVIKIKGKTIEFEGGDEASFDAVVFATGYKSTTNMWLKNGESMLNNEGLPNKEFPDHWKGENGLY
CAGLARRGLAGIAIDAKNIANDIKCNLDSLFMSG


>Class-1P-SlyYUC10_Solyc09g091720.1.1
MANFTKEEIDVVVVGAGPSGIAVAACLNNLGINNVVLEKQDCCAYLWKKKTYDRLHLHLSKDFCSLPYMS
HKTSSPKYMPKKEFIRYLDEYVDHFNIKPKFKTCVEAAFYNNQEKKWNVKSRNLTSGEIELYVSDFLILA
TGENNLGYIPKMVGIENFEGKIIHSSDYRSGEKYKDKKVLVVGSGNSGMEIAFDLSNYESHASIVVRSPI
HVLTREMVYMAMLLLKYLPIYLVDTVIAIYAKFMFGNLAELGIPQPEEGPFSVKISKGRSPVIDVGAINK
IKLGQIKVLPGISYIKEHTLVFDNGNEHQFDAIIFATGYKNIATKWLKDYSSIFLEDGTLINWKGENGLY
CAGFSKRGIAGISMDAIAIVDDIKTIRGDKI

>Class-1P-SlyYUC_Solyc09g091870.2.1
KNLKKKIVSFSHCENLTMVIFSKQEIEVVVVGAGPSGIAVSACLNKFGIKNVVLEKEDCCAYLWKKKTYD
RLHLHLAKGFCSLPFMSYTTSTPKYLSKNEFIQYLDKYVEYFDVKPKYHTCVEWAYFNNEESKWNVKSRD
LSSGDMKVYVCDFLILATGENNEGYIPKVVGMENFKGEIVHSSDYKFGRKYEGKNVLVIGSGNSGMEIAF
DLSNYGCHASIVVRSPIHILTREMVYTAMLMLKYLPVSWVDAVIAKYAKFKFGNLAKLGISQPKEGPFSV
KISKGRSPVIDVGAIDKIKLGQIKVLPGISKIKEQTVVFDNGDEHQFDTIIFATGYKNVATKWLKDYSSI
FLEDGTLKNWKGQNGLYAAGFSKRGIAGISMDAIAIADSIKSVRGDKI

>Class-1P-HqYUC10-Hyque.05G023500.1.p_H.quercifolia
MEETKVVIVGAGPSGLATAACLNLQSIPNMVLEREDCCASLWRKRAYDRLHLHLAKEFCSLPFLPHSPSS
PTFMSKNEFIEYLDDYVSLFNINPLYYHSVESAFYHEEKKKWEIQFKNIVSGKIRVCFTEFLVVASGENS
EGYIPMLHGLERFGGEVIHSNKYKSGLRYKGKDVLVVGCGNSGMEIAYDLSNFGAHTSIVVRSPFHVMSK
EIVQIGMLLLKYLPIIEVDTLIILLANAKFGDLSKFGVHRPKEGPFYLKEVKGRSPVIDVGTVGKIRSRE
IKVVPAISSIKDNNVKFNNGIEQHFDTIIFATGYKSSAKSWLKDYNYVLTSEGQPKNSFPTHWKGENGLY
CAGFSRRGLIGVSNDAIAIAADIKKSYPQCFHVLDPKLQGDNLQRES

>Class-1Q-AtYUC10_AT1G48910.1_A_thaliana
METVVVIVGAGPAGLATSVCLNQHSIPNVILEKEDIYASLWKKRAYDRLKLHLAKEFCQLPFMPHGREVP
TFMSKELFVNYLDAYVARFDINPRYNRTVKSSTFDESNNKWRVVAENTVTGETEVYWSEFLVVATGENGD
GNIPMVEGIDTFGGEIMHSSEYKSGRDFKDKNVLVVGGGNSGMEISFDLCNFGANTTILIRTPRHVVTKE
VIHLGMTLLKYAPVAMVDTLVTTMAKILYGDLSKYGLFRPKQGPFATKLFTGKAPVIDVGTVEKIRDGEI
QVINGGIGSINGKTLTFENGHKQDFDAIVFATGYKSSVCNWLEDYEYVMKKDGFPKAPMPKHWKGEKNLY
CAGFSRKGIAGGAEDAMSVADDIRSILATLKNN
>Class-1Q-CsYUC10-Cucsa.249910.1_C.sativus
MEEVRVLIVGAGPSGLATSAYLNHLSIPNIVLEKEDCYASLWKKRAYDRLCLHLAKEFCSLPLMPHSSST
PTFMSRATFLKYLDEYVSKFNIKPRYSRNVERAWLEDEEDGEMKKWRVEARHIETGEMEAYKAEFLVVAS
GENSVGHVPEVTGLDTFEGEIVHSSKYKSGKAFEGKDVLVVGCGNSGMEIALDLSNYGAHPSIIIRNPLH
VLKREVVYVGMVLMKYLPVSVVDGILVGLSKLKFGDMSAYGICRPKLGPMQLKYATGKTPVIDVGTISKI
QDGQIKVVPQISNIDGETIEFENGVRKKFDAIVFATGYRSSANNWLQDYELVLNEKGMPKSGIPNHWKGK
KNVYCVGLSRQGLAGVSFDAKAVAQDISNNISNKFT

>Class-1Q-FvYUC11_AFG16919.1_Fvesca
MENNVFGNYLVVIVGAGPSGIATSALLNSMSIPNIVFEREDCCASLWKKRSYDRLCLHLAKNFCSLPMMP
HSFRTATFMSKDKFADYVDKYVTRFNVNPRYCHNVESALYEEANQKWKIEVKNTEVTDGVGSLQVYYADF
LVIATGENSRPVTPELPGIETFKGNVMHAQDYKCGASFKDQNVLVVGCGNSGMEISNDLAESGAHASIVV
RSQVHVLSRELVRLGMVLLDYLPMNIVDRFILYLAKFSYGDLPSYGISPPVEGPFFFKALTGKTPVIDRG
TVKKIRSGKIKVFSGVETIRHNIVEFKNGSIQRVDAIVMATGYRSVAHKWLKDYKVILDENDKPKNKYPG
HWKGEKGVYCVGFSGKGIPGISFDSRAVANDIHQILLVKTGNAAREV

>Class-1Q-BrYUC10_Brara.F00397.1.p_B.rapa
METVVVIVGAGPAGLATSVCLNKHSIPNLILEKEDVYASLWKKRAYDRLKLHLAKNFCQLPFMPHGPDVP
TFMPKEFFIDYLDAYVTRFDINPRYNRTVKFTMFDVSNNKWRVEAENTVTGEIEVYWSEFVVVATGENGD
RYIPEVEGLNNFYGEVVHSSMYKSGRDYKDKNVLVVGGGNSGMEISFDLNNFDANTAVLIRTPRHILTKE
EVYVGMTLLKYFPVRMVDTVVMMMSKARLFIYGDPSKYGLIRPNQGPFVTKFLTGRTPVIDVGTVRKIHE
GKIQVINGGIRSIEGKTLTFENGLRQDFDVIVFATGYKSSVCNWLKNYEYVMRDDGFPKNPMPDHWKGEK
NIYCAGFSRKGIAGAAQDAMSVAQDIKSILETARY
>Class-1Q-PsYUC7_QTZ21220.1_Pisum_sativum
MQEFTVVIVGGGPSGLAISALLIQNSISHTILEKEDCNASLWRKNAYDRLNLHLASEFCSLPLVPHPPSG
PTYLTKDQFLQYIDEYVDHFDIKPRYYRVVESANYDNVQNKWVVEAKNTLEGTLEVYGAKFLVIASGENS
EGFIPNVHGLGKFEGEVVHSKYYKSGSKYKSKDVLVVGCGNSGMEIAYDLHNWGANTSIVIRNPLHVFTR
DMIRIGMRLVQYFPVYIADTIITILAKLKYGDLSKYGIHRPKDGPLYLKNSTGKSAVIDVGTIEKIMEGS
IKVVPSGIKKIEKKNVIFENNMEKEFDAIVFATGYKSVANEWLKDYKYALNEKGFPKNPFPKHWKGDHGL
YCAGLARKGLFGVKKDAEAIAEDINRTLKLEN

>Class-1Q-GmYUC3_Glyma.04G213600.1.p_G.max
MEEVSVIIVGAGPSGLAISACLSQNFISHIILEKEDCSASLWRKNAYDRLKLHLASEFCVLPLMPHPPSA
PTYLSKDEFVQYIDSYIACFNINPLYCRMVEFAAYDEVENKWRVEAKKTLEGTSETYVAKFLVIATGENS
EGYIPDVPGLESFEGEIVHSKYYKSGSKYETKEVLVVGCGNSGMEIAYDLNDWGANTSILIRNPVHVFTK
ELINEGMRMLKHLPVHVVDNIITSLANMEYGDLSKYGIYQPKKGPFHLKFITGRAPVIDVGTIEKIKEGA
IKVIPSHIVRIENKKVIFENDAEKEFDVIVFATGYRSVANKWLKDYKYVLNDEGMPNNDFPNHWKGDRGL
YCAGLSNRGLFGVKMDVEAIADDINQTLKLH

>Class-1Q-GmYUC11_Glyma.06G152700.1.p_G.max
MEEVSVIIAGAGPSGLAISACLSQNSISHIILEKDDCSASLWRKNAYDRLKLHLASEFCALPLMPHSPSS
PTFLSKDEFVQYIDSYIARFNINPLYCRFIEFAAYDEVENKWRVEAKNTLEGTREIYVAKFLVIATGENS
EGYIPDVHGLESFEGEIMHSKYYKSGSKYESKEVLVVGCGNSGMEIAYDLNDWGANTSILIRNPVHVFTK
ELINEGMRMMKHLPIHVVDTIITSLANMEYGDLSKYGIYQPKKGPFQLKFITGRAPVIDVGTIRRIKEGA
IKVIPSHIVRIENKKVIFGNDVEKKFDVIVFATGYISVANKWLKDYKYILNDEGMPKNDFPNHWKGDRGL
YCAGLSNRGLFGVKMDAEAIADDINQTLKLH

>Class-1Q-MtYUC10_Medtr5g033260.1_M.truncatula
MQEFTVVIVGAGPSGLAISACLTQNSISHIILEKDDCCASLWRKNAYDRLNLHLASEFCSLPLMPHPPSG
PTYLSKYQFLQYIDKYVAHFNIKSHYCRTVESAKYDEIRSEWRVETKNTIEGILEVYEAKFLVIATGENS
EGYIPNVPGLNNFEGEVVHSKNYKSGSKYKTKEVLVVGCGNSGMEIAYDLHNSGANPSIVVRSPFHVFNR
EIIHQGMRMVKYFSVGVVDTIITLWAKLKYGDLSKYGIYRPKLGPFNLKNVTGKSAVIDVGTVEKIKEGS
IKVVSSYITRIEKKKVVFENNMEKEFDAIVFATGYKSIANGWLKDYKYALNEKGMPKNAYPSHWKGDHGL
YCAGLARRGLSGVKIDAESIAEDINQTFNFHN

>Class-1Q-MtYUC10-Medtr8g432640.1_M.truncatula
MQEFTVVIVGAGPSGLAISACLTQNSISHIILEKEDCCASLWRKNAYDRLNLHLASEFCSLPLMPHPPSG
PTYLSKDQFLQYIDKYVEHFNIKPCYCRMVESAEYDEVGNKWRVQTKNTQDDTLEVYVSNYLVIATGENS
EGYIPNVPGLGNFEGEVMHSKYYKSGSKYESKNVLVVGCGNSGMEIAYDLHNWGASASIVIRNPLHVFTR
EMIHQGMRMVKYLPVHIVDTYITLLAKLKYGDLSKYGIYRPKEGPLHLKNITGKSAVIDVGTIGKIKEGA
IKVVPSNITRIEKKKIVFENNVEREFDAIVFATGYKSIANGWLKDYKYALNDKGMPKNAFPKHWKGDRGL
YCGGLARRGLWGVKVDAESIAQDINQNLNLHD
>Class-2a-Aspi01Gene10607_Alsophila_spinulosa
MGMQELWDEEPRNSLCFASGPIIIGAGPSGLAVAACLRRFKIPSLILERSDCIASLWKHNTYDRIHLHLP
KNFCELPFSPIPHHYPTYLSRAQFLEYLDNYAKEFNIKPRFNERVTSASFEDKSGLWRILTLGTSKDTKN
QVREYVGHWLIVASGENAEAVKPEINNLQKFRGSICHSCMYKNASEYEGKKVLVVGCGNSGMEIALDLIK
SNAKPSIVVRNSVHVLPQEILGESTFAIILALLKVFPVWFADHLLLFFAWCKWKNTANCGLPRPKEGPIA
YKNRMRRTPVLDIGTLCLVKSGRIKVYPAVETFTTNGAQFCNGQTEQFDAVILATGYRSNVNDWMLGEGD
QFTRDGLPNALCIGGWKGKKGLYVVGMSGRGIVGTKSDAQLIAKDIQLEFHHWARMINSHVTNFHIPFAL
DGDDENDDDENDDDDNENDDNDDDDD

>Class-2a-Aspi01Gene36218_Alsophila_spinulosa
MSPLMRYELWDEEPLNSLCFASGPIIVGAGPSGLAVAACLRKFKIPSLILERSDCIASLWRHNTYERIHL
HLPKKYCELPFLPIPQHYPTYLSGAQFLEYLENYGKEFNIKPRFNERVTSARFDERSGVWRVVTSGTSKD
RKDEVREYAGHWLIVASGENAEAVKPKINNLQKFRGSICHSYMYKNAVEYEGKKVLVIGCGNSGMDIALD
LFKSNAKPSIVVRNSVHVLPQEILGASTFAIILTLLKVFPVWFADLLLLFCAWCKWKNTATCGLPRPKEG
PIAYKNRMRRTPVLDIGTLRLVKSGRIKVYPTIKTFTPKGAQFFNGHTEQFDAVIFATGYRSNVKDWLIG
EDNQFTIDGLPNGPCTGGWKGKKGLYVVGMSGRGLLGTKSDAQLIAQDIQLEFI

>Class-2a-AfYUCB_Azfi_s0087.g042257_Azolla
MMKAFDLWGDEEPMNSLCFASGPIIVGAGPSGLAVAASLRLLNIPSLILERSDGIASLWRHHTYDRIHLH
LPKTFCELPHLPIPPHFPTYLSAAQFVDYLTAYANHFNLRPRFNERVTSARFDYRIGLWRVQTSRRRIRQ
ASRLFNIDNNNNNNTLATTPTNASNKKKNQNLDECPPDLEDEVREYAGHWLIVASGENAEAVLPPLTNLH
KFNGNVCHSQHYKNARGYEGQKVLVVGCGNSGMEIALDLIKSGAFPSLVVRNAVHVLPQEILGESTFAII
LKLVKIFPVWIADCILLFAAWCKWQNTAKCGLPRPKEGPIAYKNRRRRTPVLDIGTLCLVKSGHIKVFPA
IKTFTPEGAQFSNGQSDKFDSIILATGYRSNVKDWLIGQDDHFTPDGFPSSQGCIGGWKGRNGLYVVGMS
GKGLAGTKSDAQLIAKDIQLEF

>Class-2a-ScYUCE_s0007.g003841_Salvinia_cucullata
MHVHEHKVSVDLDLTALKVAVVVVCVDLLPSRSPPPPPRDLNGRATAPSVAFSAQASGAATSASSATGSG
PAASTFSTTASGASASASASSAISTFSSAATSMCAAAGVEELARLRPPLDAMKRMSVEELWDEEGKRQGS
LCIASGPIIVGAGPAGLAAAACLKKCGIPSLILEQAEGIAALWRHKTYDRIHLHLPKTFCELPHLGIPSH
YPRYLSGKQFLEYLEEYAAHFELRPRFGERVAMARYEERVGMWRVKTAPEGREYAGNWLVVATGENAEAV
VPETLACKLRNFSGGVCHSRDYKNALPYRGQKVLVVGCGNSGMEIALDLIKSHASPSLVLRNAVRYVNLP
FLPQTS

>Class-2a-CFernYUCB_Ceric.18G084200.1.p_C.richardii
MPPFVRLELWEEEPRNSLCFASGPIIIGAGPSGLAVAACLRKHRIPCLILEREDCIAPLWQHNTYDRIHL
HLPKQFCELPFMPIPDKYPTYLSGAQFLEYLHQYAKTFNIKPRFNERVTSAKFEEKTQLWRIFTRGTSKG
NNDEVREYVGHWLVIASGENSEEIKPAIKNLESFKGKICHSKNYKNGKEYEGKKVCVIGCGNSGMEIALD
LHKSNATPSIVVRNKVHVLPQEIFGKSTFGVIQLFLKFLPLWIIDCILLFYAWCKWRSTERYGLARPKRG
PLAYKMQTRRTPVLDIGTIGLIKSGTIQVRPSIDFVTPHGVQFSDGQYKEFDAIILATGYRSNVKDWLLA
EDDQFTSGGLPQSARQQTWKGRRGLYIVGMSGRGLLGTKIEAEQIGQHIKNEFGY
>Class-2b-PabYUC8_G_MA_46423g0010.p_P.abies
MFPFSSDNWEAGDTNVECGPIIVGGGPSGLATAACMKQKGIPSLILEKSDCIASLWRYRTYNRIHLHLPK
RFCELPLLPMGPNYPDSLTSAQYIDYLESYARQFQLCPRFNEHVMSASHDDSTGLWKVRTVNRERGNFRV
IETFSTRWLVVASGENAEPQVPRIQDVRKFKGIVMHSCSYKNGATFKDSNVLVVGCGNSGMEIALDLAYF
GANPSIVLRGYTHILPAKTLSVHTYTLISMFMKVFSVWMVDMLLLLGAWWELGSTSKYGLNRYDEGPVSI
KNRLRKTPVLDPGTYRLIKNGDIKVLPAVARFTEKGAEFTDGHSEDFDAVVFATGYRSNVRDWLCSEVDF
FTPEGIPKKSWKGRKGLYTVGLSGAGIPGVWVESQRIAQDIEQHLRSDHNFVTEDARSSIKNCSQ

>Class-2b-PtaYUC_G_PITA_24868.1.p_Pinus_taeda
MFPFSNDNWEVGDINVVECGPIIVGGGPSGLATAACLKQKGIPSLILEKSDCIGSLWRYRTYDRIHLHLP
KRFCELPLLPVDRNYPDSLTSLHYVHYLETYARRFQLCPRFNEHVISASHDESTGWWKVCTVNRERGNFR
KIQTYSARWLVVASGENAEPQVPCIEDVRKFKGIVLHSCSYKNGATFKDANVLIVGCGNSGMEIALDLAY
FGAKPSIVLRGHKHILPAKMLCVHTYTIISTLLKVFSVWMVDMLLLLGAWWVLGNTDKYGLKRHTEGPLS
IKNRLRKTPVLDTGAYRLIKNGDIKVLPGVARFTEKGAEFTDGCSEDFDAVVFATGYRINVREWLFSEVD
LFTPEGIPKSPSPESWKGRKGLYMVGLSGAGIPGVWIESQRIAHDIEQHLRSEHTFDSSFMKDTHSSKKN
CSH
>Class-3a-PabYUC6-like_G_MA_58284g0010.p_P.abies
MDCFSEQSGKEAHDHYLSCFSEQSGKEAHDHYLRKASVSVNDPRIFNGPIIVGAGPSGLATAACLHEKGV
PSLIFEKADCIASLWQRRAYDRLKLHLPKQFCELPLMPFPEDFPTYPDKQQFVDYLESYAQRFEIHPRFN
VSVESASYDDTCGFWRVRTKCEKEGMHARETEYLSRWLIVATGENAEAIHPHFSGKEKFPENRIIHARDY
KSGREFKGKNVLVVGCGNSGMEMSLDLSDNNANAFIVARNNVHLLPREMLGTSTFGLGMWLSKWLPLRLV
DRLLLFVAYFMLGNTSRYGLRRPEMGPLELKNKFGKTPVLDVGALAKIKEGKIKVVPEIESLTSGGARFV
DGQEKEFDAVILATGYRSNVPSWLKERQFFGEDGFPRNPFPNGWKGETGLYAVGFTRKGLLGASKDATRI
AQDIAMCWKAESVASKGSQTNN

>Class-3a-PlYUC_PILAhq_012930-RA.p_P.lambertiana
MDCFSEQSGKEAQDRYLRWSGECLDGPIIVGAGPSGLATAACLHQKGVPSLLLEKSDCIASLWQRRAYDR
LKLHLPKQFCELPLMPFPEHFPTYPDKQQFAEYLESYAQRFNIHPRFNVCVESASYDTNCGVWRVRTRSQ
EEGMPGNTREKEYCSRWLIVATGENAEAIYPHFPGIENFQKPIIHASAYKSGVQYKGQNVLIVGCGNSGM
EMSLDLSDHNANAFIVARNNVHLLPREMLGMSTFGLGMLLSKWLPLWLVDRLLLLVAYFMLGNTSRYGLR
RPEMGPLELKNKFGKTPVLDVGTLARIREGKIKERQFFAEDGFPRRPFPNGWKGENGLYAVGFTRKGLLG
ASQDATRIAQDIAMSWKAEAVSKRASTPAAAN

>Class-3a-PtaYUC_PITA_02278.1.p_Pinus_taeda
MDCLSEQSGKEAHDRYLSWSGECVDGPIIVGAGPSGLATAACLHEKGVSSLLLEKSDCIASLWQRRAYDR
LKLHLPKQFCELPLMPFPEHFPAYPDKQQFVEYLESYAQRFNIHPRFNVCVESASYDDNCGFWRVRTRSQ
EEGMDSTREKEYCSRWLIVATGENAEAIYPHFPGLEHFQKPIIHASAYKSGVHYKGQNVLIVGCGNSGME
MSLDLSDHNANAFIVARNNVHLLPREMLGMSTFGLGMLLSKWLPLWLVDRLLLLVAYFMLGNTSRYGLRR
PEMGPLELKNKFGKTPVLDVGTLAKIRQGKIKVVPAIESLTSGGARFVDGQEKEFDAMILATGYRSNVPL
WLKERQFFAEDGFPRRPFPNGWKGENGLYAVGFTRKGLLGASKDATRIAQDIAMYWKAEVVSKSASTSAA
AN

>Class-3a-GmYUCD_TnS000901889t02.p_Gnetum_montanum
MPHLFCEQTGKAANDPLFLKNRGAVTVAAAQKGEFQQQQQQPQQILAHGPIIVGAGPSGLAVAACLKEKG
VPSIILERADCIASLWQRRSYDRLRLHLPKRFCELPLHPFPKEFPEYPDKNQFIAYLESYARRFHLRPCF
NECVQSASYNRALRMWRVRTVATGPDASELVKEYLGKWLVVATGENAEAIEPGFPGADRFTGNIMHACSY
RNGHRFRDQNVLVVGCGNSGMEMCLDLSLYNANPSVVVRDSVHVLPRSILGLSTFGIAMCLLRWLPVRFV
DRMLLLAARLLLGDTSRHGLPRPAMGPLELKNRLGRTPVLDVGTWELIRAGSIKVFPAVECLTPHGARFV
DGQERDFDTVILATGYRTNVLSWLQGCDEEFAGDGYPKKPFPNGWKGENGLYTVGFTRKGMLGAAMDASR
IAEDVALQWKAEEARAERSHFS

>Class-3a-TpYUCE_Thupl.29382193s0012.1.p_T.plicata
MLLLSCSAFVLCCFVAAMAVASVNLCSEQSGKEANDHYLRKKKRRCVWANGPVIVGAGPSGLATAACLHV
KGVPCVILERADCIASLWQHRTYHRLKLHLPKQFCELPLMPFPEDFPDYPDKYQFIEYLERYAAKFHLCP
EFNESVESASYDGTVGLWRVVTVNKRSGVETEYVCRWLIVATGENAEAVVPEFSGSQSFQGKIFHASGYI
TGEDFEGQNVLVVGCGNSGMEMSLDLCNHNANASIVVRSSVHVLPREMLGKSTFGLAMWLLKWLPLWVVD
FLLLLLAWLMLGDTSRYGLRRPEIGPLQLKNKCGKTPVLDVGTLAKIKKGQIKVFPAIDCFTPRGVKFVD
GQEKEFDTVILATGYRSNVPSWLKDCDFFSSDGLPKAPFPHGWKGQSGLYAVGFTKKGLLGTSMDATRIA
DDICNFTKKGLLGTSMDATRVAEDIFNSMDATQIAERSRWRAEAKQFIIYNKPPC
>Class-3b-HvYUC1L_XP_044948194.1_H.vulgare
MPVSHRGLQLDAQPSAALLDGGHGQDGHVPTRRVWVPGPVIVGAGPSGLATAACLKARGVPSLVLERDAC
VAGSWRHRTYERMRLHLPVRFCELPLAPFPPGTPPYPTRDQFIAYLDAYARAFAVEPLLGARVRAAAYDA
AIGFWRVTVQDAVTRTATEFMSRWLVVATGENAEPVWPHGVEGMDAYRGTMMHTSTYKRGDEFAGKKVLV
VGCGNSGMEVSLDLCDNGAKASMVVRDKLHVLPRDILGISTFGLSVFLLKWLPMKWVDALFLFLSRLILG
ETGKYGLQRPKIGPLQIKKSTGKTPVLDIGALRKIRDGEIKVVPAINRFTESGVEFADGRKEDFDAVILA
TGYKSNVPSWLKEEDFFSQSDGFPRMAFPHSWRGKNSLYATGFTRRGLMGSSYDASRIAADIANQWTEAL
ARNITAHNNA

>Class-3b-HvYUC1_HORVU5Hr1G028100.1_H.vulgare
RHRTYERMRLHLPVRFCELPLAPFPPGTPPYPTRDQFIAYLDAYARAFAVEPLLGARVRAAAYDAAIGFW
RVTVQDAVTRTATEFMSRWLVVATGENAEPVWPHGVEGMDAYRGTMMHTSTYKRGDEFAGKKVLVVGCGN
SGMEVSLDLCDNGAKASMVVRDKLHVLPRDILGISTFGLSVFLLKWLPMKWVDALFLFLSRLILGETGKY
GLQRPKIGPLQIKKSTGKTPVLDIGALRKIRDGEIKVVPAINRFTESGVEFADGRKEDFDAVILATGYKS
NVPSWLKEEDFFSQSDGFPRMAFPHSWRGKNSLYATGFTRRGLMGSSYDASRIAADIANQWTEALARNIT
AHNNA

>Class-3b-SbYUC6-XP002442221.1_S.bicolor
MPTSREQAQAEHDHHHHHPTILHRGGLGDDGDGGGGSDSRQVWVPGPVIVGAGPSGLATAACLKARGVPS
LVLEKDSCVAASWRHRTYERLRLHLPRCFCELPLAPFPPGTPPYPTRDQFIAYLDDYARAFGIEPRLGAR
VRRAAYDAAIGFWRVTVDEDAGGDGGATVASTEFLSRWLVVATGENAEPAWPEGVEGMDGYRGVAMHTSS
YKKGDEFRGKNVLVVGCGNSGMEVSLDLCNNGAKASMVVRDKIHVLPREILGISTFGLSVFLLRWLPIRQ
VDSLLLFFTRLILGDTEKYGLPRPKIGPLQIKSSTGKTPVLDIGALRKIKTREIKVVPAIQRFTENGVEF
IDGHREDFDAVIFATGYKSNVPSWLKEEELFSHFDGFPRKPFPHSWRGKNGLYAAGFTKKGLMGTSYDAL
RIAGDIADQWTETFASPTATNRSSDHGA

>Class-3b-SbYUC6-XP021301614.1_S.bicolor
MPTSREQAQAEHDHHHHHPTILHRGGLGDDGDGGGGSDSRQVWVPGPVIVGAGPSGLATAACLKARGVPS
LVLEKDSCVAASWRHRTYERLRLHLPRCFCELPLAPFPPGTPPYPTRDQFIAYLDDYARAFGIEPRLGAR
VRRAAYDAAIGFWRVTVDEDAGGDGGATVASTEFLSRWLVVATGENAEPAWPEGVEGMDGYRGVAMHTSS
YKKGDEFRGKNVLVVGCGNSGMEVSLDLCNNGAKASMVVRDKIHVLPREILGISTFGLSVFLLRWLPIRQ
VVPAIQRFTENGVEFIDGHREDFDAVIFATGYKSNVPSWLKEEELFSHFDGFPRKPFPHSWRGKNGLYAA
GFTKKGLMGTSYDALRIAGDIADQWTETFASPTATNRSSDHGA

>Class-3b-OsYUC5_LOCOs12g32750.1_Osativa
MPTSQQDGGGGGERLFHGGGAGDGDGGGGGGAAAAAAARQVWVPGPVIVGAGPSGLATAACLKARGVPSL
VLDKDATVAASWRERTYERLRLHLPRGFCELPLAPPFPPGTPPYPTRDQFVAYLDAYARAFAVEPRLGSR
VRAASYDAAIGFWRVAAVDEAGGGGAGGETEFLSRWLVVATGENAVAAWPAEGVGAYRGAVMHTSSYKRG
DEFAGKKVLVVGCGNSGMEVSLDLCNNGAATSMVVRDKIHVLPREILGISTFGLSVFLLKWFPIKWVDAL
LLIFSRLILGNIEKYGLRRPKIGPLQIKCSTGKTPVLDIGALKKIKNGEIKVVPAIHCFTEDGVEFVNGC
REDFDAVIFATGYKSNVPSWLKEEEFFSESDGFPRKAFPHSWRGKNGLYATGFTKRGLQGTSYDAAMIAA
DIARRWTKSLAGPTAAADADHHETYIAN

>Class-3b-CKAN_01428800_Ckanehirae_v3_Magnoliidae
MKSKQECVMALGPLIIGAGPSGLATAACLKEKGIPSLIIERENCIASLWNLKTSDCMKLHLPKRFCELPL
MPFPPEFPTYPTKWQFISYLEAYAQQFSIEPVFGEEVKQAEYDQRIGMWRVLTSKSEYICRWLIVATGEN
AEAVLPNIAGISEFRGRVLHSSSYENGASFKGEEVLVVGCGNSGMEISLDLSKHCAQPSMVVRNKMHILP
KEMLGTSTFALSMWLLKWFPLKLVDALILFYSRLVLGDTAQFGLERPKIGPLQMKNDTGRTPVLDVGTFA
KIMSGQIKVVPSIRQFTATGAEFVDGVSREFDSLILATGYRSSVPKWLKEEGFFNKDGIPRMPFPNGWKG
KNGLYAVGFTKRGLLGASISAQRVAEDIACHWDCETKHLCLELQTILN

>Class-3b-PtYUC5_Potri.007G028200.1.p_Ptrichocarpa
MAMQTTAIQEHKGNGIFHKAMSSEKPVWIPGPVIIGAGPSGLAVAACLKERGVPFLILEKERCIGSLWTL
KTYNRLQLHLPKETCKLPHMPFPPEVPAYPTKQQFISYLEAYAKHFAIEPMFRQEVQSAIYDARMGFWRV
QSNESEFLCRWFIVATGENAEPVLPNIEGISDFKGSLIHTSRYKDGADFKGQKVLVVGCGNSGMEISLDL
CNNDAQVSLAVRDKLHILPREVLGRSTFSLSMWLLNWFPVKLVDRFLLICSQLILGDTHKMGIRRPKMGP
LEQKNSTGKTPVLDVGAFSKIKSGKIKVVCGVQRFTASGAEFVDGHVENFDSVILATGYRSNVTSWLKED
SFFNEKDGYPRNPFPDNWKGKNGLYSVGFTRRGLLGSSIDAQRVAEDIARQWNCETKHLRIES

>Class-3b-MaYUC2-Achr4P14020_001_M.acuminata
MASNLKQVWVPGPLIVGAGPSGLATAACLKDRGYCELPFMAFPPDLPTYPTKQQFVSYLDAYVEHFDIKP
LFGVEVGHAEYDPSTGFWRVQTNDLEFICRWLVVAAGENAEAVWPDIRGISKFRGRVLHTSCYVKGDDHR
GEKVLVVGCGNSGMEVALDLCYNDAKVSMVVRDKLHILPRELLGISTFGLSMFLLKWIPVEAADAFLLFC
ARLILGDTGKYGIKRPKVGPLELKSTTGKTPVLDIGTLAKIKSGQIKVVPDVKQFTDTGVDFVDGTHEDF
DSIILATGYRSSVTSWLKDEEFFSQKNGFPGTSFPNSWRGNNGLYATGFTRRGLLGAAMDAQKIAQDISN
HWSCRS

>Class-3b-MaYUC2-like_Achr4P03480_001_M.acuminata
MTSNLKQVWFPGPLIVGAGPSGIATAACLKERGQYCELPLMAFPPEFPTYPTKQQFISYLDAYVERFAVK
PLFDMAVRVAEYDASIRFWRVEAGDLEFICRWLIVATGENAEVVWPEIRGISRFRGQLLHTSCYMKGDGH
RGEKVLVVGSGNSGMEVALDLCDNDAKVSMFWLWQLHILPRELLGISTFGMSMALLKWLPVKAVDALLLF
GTRLLLGDTEKYGIKRPAIGPLELKSAAGKTPVLDIGTFAKIKSGQIKVVPDINQFTSKGAEFVDGEHEE
FDSIILATGYKSNVTSWLKEEEFFGEKDGFPRTSFPNSWRGKNGLYAAGFTRRGLLGASMDACKIAEDIA
NLYGAVDIRHKLNTITS

>Class-3b-AoYUC2-08.1148_Asparagus_officinalis
MRSVSVLMTIVNGMALCKWEFKSTSENPCAALEFNLNEPLAGHVEPTPKQFWVPGPIIIGAGPSGLATAA
CLQDKGVPSLILEKENCIASSWKLRTYERLTLHLPKQFCELPLMSFPANFPTYPTREQFISYLESYVDHF
SIKHLLGMEVKCAEYDSSIGFWRIRVNDLQFITRWLIVATGENSEAVVPEFKGIMDYKGQVLHTSYYKKG
DDFRRKKVLVVGCGNSGMEVCLDLCNNQAQASIVVRDKMHVLPREILGISTFGLLMWLLKWFPISVVDSI
LLSLSWLILGNTERYGLRRPKVGPLQLKNKTGKTPVLDVGTLAKIKNGQIQVVPGINRFTENGVEYVDGR
QENFDSIILATGYKSNVPSWLKEAEFFSKENGLPRNPFPGNWKGKNGLYATGFTRRGLLGSSTDAKRIAE
DIASQWNLKPKHPPSDL

>Class-3b-BdYUC6_Bradi4g06427.1.p_B.distachyon
MLARTTSLTLSSGSERAMLDGHHQQQQPPSSSAAAAALQDEGGVDGPARRVVWVPGPVIVGAGPSGLATA
ACLKARGVPSLVLERGGSVAPSWRHRTYERMHLHLPLCFCELPMAPFPPGTPPYPSRDQFVAYLDAYARD
FALEPLFRAQVRSAAYDAAIGFWRLQVDVDAGAGDGEEDGGDTTTTTTTTEFVSRWLVVATGENAEPVWP
EGMMAAGDGVYRAGPVMHTSAYKRGDGFAGKKVLVVGCGNSGMEVSLDLCDNGAKASMVVRDKLHVLPRD
ILGISTFGLSVCLVKWFPIKWVDALLLFFSRLILGDTEKYGLQRPKIGPLQIKRSTGKTPVLDIGALRRI
RDGEIKVVPAINRFTEGGVEFADGRREDFDAVILATGYKSNVPSWLKEDEFFSETDGFPRKEFPHSWRGK
NGLYATGFTRRGLMGSSYDASRIAADIANQWTEALAASSVAAAAADTN

>Class-3b-AcYUC2_Aco003772.1_A.comosus_v3
MTSKETSTTKRLWWVPGPLIIGAGPSGLATAACLKDRGVPYLVLEKDCCIAASWKLRTYERLKLHLPKHF
CELPLMPFPQHFPTYPTKQQFISYLECYAKRFAVEPLFGARVDRAERDASLGLWRVRAGESEFISRWLVV
ATGENAEAVTPEIGGVAEFRGRVMHTSCYRKGDDFTGEKVLVVGCGNSGMEVSLDLCNNGAHPSMVVRDK
LHVLPREIFGISTFGLSVWLLKWLPTRYVDWFLLLCARITLGDTEKYGLKRPKVGPLQLKSTTGKTPVLD
VGTLAKIKSGHIKVVPNINRFTDKGVEFVDGRKEEFNSVILATGYKSNVPSWLKDEEFFNKNDGFPKTRF
PNSWKGENGLYATGFTQRGLMGASIDARKIAEDIATQWNSKPKHLPCGLL

>Class-3b-AaYUC2-Acora.06G229000.1.p_A.americanus
MKQVWVPGPVIVGAGPSGLATAACLKEHGVPSLILERETCIASLWKLKTYDRLKLHLPKQFCELPLMPFP
SDFPTYPTRQQFINYLNAYAQRFSIEPVFGTEVRLAEYDSNIGFWRVRTFDSEFICQWLVVATGENAEAF
VPDIKGVSEFRGRVLHSSEYKSGADFSGEKVLVVGSGNSGMEICLDLCNNCAAASMVVRDTLHVLPREIL
ERSTFSLSLWLLKFLPIQLVDSLLLLFSRLILGDTGKFGLKRPKIGPLQLKNTTGRTPVLDIGTFSKIKS
GQIKVVPGILRLTARGAEFSDGRQAEFDSVILATGYRSNVPSWLKEGEFFNHENGYPKKPFPHSWRGQNG
LYATGFNKRGLLGASMDARKIAEDIACQWNSGAKHLPLQLLFTS

>Class-3b-HqYUC6-Hyque.05G088700.1.p_H.quercifolia
MFFKETKSELRRVWIPGPVIIGAGPSGLAAAACLKHRGVPSLILEKESCLASLWKLKTYDHLSLHLPKNF
SELPYMALPRDFPTYPTKQQFISYLEAYAKNFSIQPIFGEEVQCAKYDAAMGFWWVRTNDSEFVCPWLIV
ATGENSEPLLPEISGIAEFGGKIIHTSKYKNGADFEGRKVLVVGCGNSGMEVSLDLCNSGAEVSLVVRDK
LHILPREVLGISTFALSMLLLKWFPVRLVDWFILLCSWAILGDTQRIGIKRPEIGPLELKKSIGKTPVLD
VGAMAKIKSGKIKVVRGIQRFTGKAVEFVDGKVDVFESVILATGYRSSVASWLTEGNFFSQEDGYSKNLF
PNNWKGKNGIYSVGFTKQGLFGASIDAQSVAEDIARQWNSEMKHLSFQF

>Class-3b-EcYUC1-ELECO.r07.5BG0439230.1
MPTSRGKEDDHHPCILHGGTEGAAGDDGMAPRQVWVPGPVIVGAGPSGLATAVCLKARGVPSLVLEKDVC
VASSWRHRTYERLRLHLPRCFCELPLLPFPAGTPAYPTRDQFITYLDAYSRAFEIRPRFSSRVQSAAYDA
SIGFWRVVVDDEAVDGEVAAATTSTEFLSRWLVVATGENAEPALPEGVERMGMDVYRGVTMHTCSYKRGD
EFRGKKVLVVGCGNSGMEVSLDLCNNGAFASMVVRDKLHVLPREILGISTFGLSMFLLRWLPTKWVDSFL
LFFTRLILGETEKYGLPRPKTGPLQIKSMTGKTPVLDIGALRKIKDGKIKVVPTINRFMENGVEFIDSHR
EDFNAVIFATGYKSNVPLWLKDEALFSHVDGFPRKPFPHSWRGENGLYAAGFTKKGLMGTSYDALRIAGD
IADQWTEALSSPTLLLAGASTVRDA

>Class-3b-EcYUC_ELECO.r07.5AG0392180.1
MPTSRGKEDDHHPSILHGGTEDAAGEDGMAPRQVWVPGPVIVGAGPSGLATAACLKARGVPSLVLEKDAC
VASSWRHRTYERLRLHLPRCFCELPMLPFPAGTPAYPTRDQFIAYLDSYASAFEIQPRYSSRVQSAAYDA
SIGFWRVVVDKAVDGVVAAVATSTEFLSRWLVVATGENAEPALPEGVERMGIDVYRGVAMHTCNYKRGDE
FRGKKVLVVGCGNSGMEVSLDLCNNGAFPSMVVRDKLHVLPREILGMSTFGLSMFLLRWFPTKWVDSFLL
FFTRLIIGETEKYGLPRPKTGPIQIKSMTGKTPVLDIGALRKIKDGKIKVVPTINRFMESGVEFIDSHRE
DFNAVIFATGYKSNVPSWLKDEALFSHVDGFPRKPFPHSWRGENGLYAAGFTRKGLMGTSYDALRIAGDI
ADQWTEALASPTLLLTGASTVRDA

>Class-3b-VvYUC6_VIT_204s0023g01480.1_V.vinifera
MSVSSSVWLPYKFLFTFLYLSFWFCPQSTLQLSVSTLFLFFCTYSFLPHLNELNRSPQNQIPNYSQWDEA
MMSKELKQVLIPGPLIIGAGPSGLAVAACLKKRGVPSLILEKENCMASLWNLKTYDRLRLHLPKKFCELP
YMKFPSEFPAYPTKQQFISYLEDYAKSFSIEPMFGQEVRWTKYDRSMRLWQVEAKESKFLCRWLIVATGE
NAEPVVPEIAGISNFGGRLLHTSIYKNGADFKGSKVLVVGCGNSGMEVSLDLCNSGAQVSLVVRDKLHVL
PREIFGISTFALSMWLLKWFPVSLVDGLILLCSRMILGDTGQIGIKRPEFGPLHLKNATGKTPVLDVGAV
AKIRSSEVKVVCGIRRFTAKGVEFVNGEVQEFDSVILATGYRSNVASWLKEGNFFSQKDGYPKNPFPNNW
KGEDGAYSVGFTRRGLYGASIDAQRVAEDIARQWKSQMKHLHLDL

>Class-3b-MsiYUC6-XP_058069069.1_Magnolia_sinica
MTLKPKRVLVTGPIIIGAGPSGLATAACLKENGVPSLILERENCIGSLWKLKTYDRLKLHLPKKFCELPL
MPFPPQFPTYPTKQQFISYLEAYAKHFSIKPMFGVDVKRAEYDSSIRFWRILANGSVFVCRWLIVATGEN
AEAVLPNIDGISDFHGLVLHTSSYKNGEDFRGEKVLVVGCGNSGMEICLDLCNNGALASIVVRDKLHILP
RGMFGTSTFGLSMWLLKWLPIHLVDAFILFCSWLILGDTGQFGLKRPEIGPLQLKNTTGKTPVLDVGTLA
KIKSGNIKVVPSIRRFTTKGVEFFDGGAAEFDAVVLATGYRSNVPSWLKEGNFFSKKDGFPKKPFPNGWK
GDNGLYAVGFTKRGLLGASMDAQRVAEDIACLWKSETKHLRLEM

>Class-3b-NcYUC6-like_Nycol.I00883.1.p_N.colorata
MSGSEMKKAEAEPRRVYVPGPVIVGSGPSGLATAACLKGQGVPYLVLERENCIASLWNLKTYDRLRLHLP
KFFCQLPHLPFPSDFPLYPTKEQFIHYLETYAQQFGIRPRFGECVTSAEFDAGTGFWKLKTAAGGEFICR
WLVVATGENADPAVPSIPGIEEFQGRIVHTSQYKSGWEFQGQKVLVVGCGNSGMEVCLDLCDSGARATMV
VRNTVHVLPRDIMGRSTFGLSAWLLRWIPLRVADRVLLFLSRFILGDTARLGMKRPEMGPLELKFTSGKT
PVLDVGTLAKIKSGHIKVVPGLESLTPKGAKFVDGREEEYDSIILATGYRSNVPMWLMEGKFFSKKDGYP
TTPFPNGWKGENGLYAAGFTKRGLVGASTDAVRVAQDIAQQWNQEAKYFTFPPSKKNI

>Class-3b-PCaYUCB_KAI3922319.1_Papaver_californicum
MTTEIKRVWVSQPVIIGGGPSGLAVAACLKKKGLPSLILERENCAASLWRNRTYDRLRLHLPKNFCQLPY
MDFPPDFPSYPTKEQYIDYLDAYVKHFSIEPLYEEHVQIAEYDSAMGFWLVKTNNSEFVCRWLIVATGEN
ADPVIPEIDGISDFQGQVLHTSLYKNGDEFEGDKVLVLGCGNSGMEISLDLFNCGAQVSIVVRDKLHILP
RDILGRSTFGVSMCLLKWFPIWLVDRFLLFCSRLILQDVRQLGFKRPELGPLELKNITGKTPVLDVGTLA
KIRSGQIKVVPGVKRFTNKGVEFVDGRVDEFDSIILATGYRTNVPTWLKEDEFFSKDDGYPKKPFPNGWK
GKNGLYSVGFTKKGLLGASIDAQRVAEDIAQQWKSENKHFHLRV

>Class-3b-PCaYUCC_KAI3946133.1_Papaver_californicum
MTTEIKRVWVSQPVIIGGGPSGLAVAACLKKKGLPSLILERENCAASLWRNRTYDRLRLHLPKNFCQLPY
MGFPPDFPSYPTKEQYIDYLDAYVKHFSIEPIYEEHVQIAEYDSAMGFWLVKTNNSEFVCRWLIVATGEN
AGPVIPEIDGISDFQGQVLHTSLYKNGDEFEGDKVLVLGCGNSGMEISLDLCNCGAQVSIVVRDKLHILP
RDILGRSTFGVSMCLLKWFPIWLVDRFLLFCSRLILQDVRQLGFKRPELGPLELKNITGKTPVLDVGTLA
KIRSGQIKVVPGVKRFTNKGVEFVDGRVDEFDSVILATGYRTNVPSWLKEDEFFSKDDGYPKKPFPNGWK
GKNGLYSVGFTKKGLLGASIDAQRVAEDIAHQWKSETKHFHLRV
>Class-3c-AmTrYUC6_scaffold00218.8_A.trichopoda
MGAEWCYLREQETKQLHDSYSSFSSSYFMDKSSSPSLPLRSRRRLLWVQGPVIVGAGPSGLATAACLKER
RVPSLILERANCIASLWQLKTYDRLSLHLPKKFCELPLMPFPSHFPTYPTKQQFIQYLQDYAQHFGLEPA
FNERVECADYDPSVGLWRVCTSSWTEYVCRWLVVATGENAEAVLPQIRGMDEFQGPIIHTSCYRSGAGLD
GQRVLVVGCGNSGMEVCLDLCNHNASPTLVVRNPVHVLPREMLGKSTFGVSMWLLKWFPVRMVDRFLLLV
SWLMLGSTARLGLARPRVGPLELKSKAGKTPVLDVGTLAKIRSGQIKVRPGVKRLRAQGAEFEDGKGEEF
DAVILATGYKSNVPSWLKETDFFSVEDGLPRTPFPNGWKGKSGLYAVGFTKRGILGASMDAVRIAQDIER
DGRTSQGI

>Class-3c-AaYUC6-Acora.01G123400.1.p_A.americanus
MDCLREAECKRIHDCHSILINGVSKEDDEEEGTKNALKTVTMMTRQVWVPGPVIVGAGPSGLAAAACLKV
KGVPSVILERSHCIASLWQLRTYDRLSLHLPKNFCELPMMPFPHHFPTYPTKEQFIDYIHAYARQFNLRP
VFNETVESAEYDCTIGFWRVRTTTMTEYLCRWLVVATGENAEAVVPGIPGMEEFNKGTVVHTSAYGSGDA
FRDKRVLVVGCGNSGMEVSLDLCNHGAHTTIVVRDAVHVLPREMLGRSTFGLSMWLLKWLPMRVVDRFLL
FVSRLMLGDTSLIGLHRPSIGPLELKTLSSKTPVLDIGTLSKIKSGDIKVRPAIKRMMMNGVEFVDGRVE
EFDAVILATGYRSNVPSWLKESELFSEKDGLPRKPFPDGWKGERGLYAVGFSKAGLLGSSKDALRIAQDI
DRSWKSISLLDMISSS

>Class-3c-AaYUC6-Acora.07G067600.1.p_A.americanus
MFMMDCFREAEYKAMHDCLPILLNRGGEEGIALKTKDMMKSRQVWVPGPVIVGAGPSGLAAAACLKVKGV
PSMVIERSSCIASLWQLRTYDRLRLHLPKKFCELPLMPFPDSFPTYPTKQQFITYLEAYAKRFDLNPVFN
ETVEKASYALGFWRVHTRSAEGTMTEYVCRWLVVATGENAEAVVPEIEGMGEFKGPVEHTNWYRSGDAFR
EKKVLVVGCGNSGMEIALDLCNHHAHPTLVVRDAVHVLPREILGRSTFGLSMCLLKWFPVRVVDTFLLFM
SWLMLGDTSFVGLNRPSIGPLELKAVSGKTPVLDIGTLSKIKSGHIKVRPAIKKMTMNGAEFIDGRVDDF
DAVVLATGYRSNVPSWLKESDFFSDVDGLPRKPFPNGWKGEKGLYAVGFTKRGLMGSSMDALRIAQDIEH
CWKAHA

>Class-3c-NcYUC2-Nycol.A02312.1.p_N.colorata
MDCLREQQGKRLHDGFFEKRSKSRSRFVWVPGPLIVGAGPSGLATAACLKERGVPSLILERAHCIASLWQ
LKTYDRLRLHLPKNFCELPLFPFPPEFPTYPTKEQFIRYLESYAKHFGLRPVFNETVVSAEYDRSFGFWR
VKGVSCEEGGCCKPQETEYVCRWLVVATGENAEAVIPDIPGAADFSGPLVHTSCYKSGAAFRRKRVLVVG
CGNSGMEVCLDLCNHNAYPSLVVRKAVHVLPREMLGTSTFGLSMFLLKWFSVKVVDKFLLLMTWLIMGST
DTLGLGRPQMGPLELKNKSGKTPVLDVGAFAKIKSGDIKVRPEIKRLTANGAEFVDGKTEELDAIILATG
YRSNVPSWLKEGDMFSEKDGLPRRPFPEGWKGENGLYAVGFTKRGILGACMDARRIAQEIDYSWKAESKP
IFLATATPTSLPY

>Class-3c-AoYUC2-01.1621_Asparagus_officinalis
MAMSMSMQWRETQGKQLHDPFFLKSAADTCRFCPGPIIVGAGPSGLAVAACLKEKGIPSVVIERSTCIAS
LWQLKTYDRLRLHLPKQFCELPLKAFPKDFPTYPTKQQFLAYLESYAKEFDIKPAFGESVESAEFDAGMG
MWRVRTVLFGKEIHRTYLGRWLVVATGENAEAVVPEIEGMEEFEGTRIHTSVYRRGNEFEGKKVLVVGCG
NSGMEVCLDLCNHNARPSIVVRDSVHVLPQEMLGRSTFGLSMSLMSWFPVQTVDRFLLFISWLMLGDTAK
LGIKRPDLGPLALKSISGKTPVLDVGTLAKIKSGDIKVCPGIQRLTRKGAEFVDGISEDFDAIILATGYR
SNVPSWLKEREFFSEKDGMPRRPFPNGWKGENGLYAVGFTKRGLLGASMDARRIADDIEQCFEVEANQFM
VFSCSPN
>Class-3c-MaYUC2-Achr2P19930_M.acuminata
MDWWREAECKRVHDPFFYDHRKDSSGNSCDVLMKSLVIAAKAEKCVWIPGSIVIGGGPSGLAVAACLKAK
GIPSHFCELPLMPFPSSFPTYPTKQQFVAYLEAYAREFDIRPRFSETVTSAEYDGALGFWRVKAVAMGGK
EDKREYLCRWLVVATGENAEAVWPDFDGAEDFKGPILHTSLYKSGDAFRDKRVLVVGCGNSGMEVCLDLC
NNTAHPSIVVRDSVHILPREMLGRSTFGLSMWLLKWLPVRMVDRLLLLLARLMLGDTARFGLPRPQVGPL
ELKSLSGKTPVLDVGTLARIKSGDIKVRPGVKKLLEHGAEFVDGGADRFDAVILATGYKSNVPLWLKEKE
LFSENDGLPRRPFPDGWKGERGLYAVGFTKRGLLGASLDARRIAQDIEQCWKAELKKIMIFACP

>Class-3c-MaYUC6-Achr5P06860_M.acuminata
MDFWREPESKRVDDPSWLHPQSNSSSCFRSMKSGKAEKCIFFPGPIIVGAGPSGLAVAACLKSKRIQSLL
PLMPFPSWFPTYPTKQQFIAYLDAYVAEFNIQAVFNETVVAAEYDAGIGFWRLRMASAKGEGKEEKHEYV
CRWLVVATGENAEAVVPEMAGMEEFEGPIVHTSLYRSGDSYRDKRVLVVGCGNSGMEVSLDLCDHNAHPF
MVVRDSVKDLVMLKAFILYLYISLFLIEFTSYYYFLHKVHILPREMLGRSTFGLSMWLMKWLSMKTVDRF
LLLVARLMLGDTAKLGLERPQLGPLELKSLTGKTPVLNVGTLAKIKSGDIKVRPAVERFTRHGVEFVDGR
SEEFDAVILATGYKSNVPCWLKEREFFSEKDGFPRRPFPNGWKGGNGLYAVGFTKRGLLGASLDAWRIAQ
DIELRYKATKK

>Class-3c-MaYUC2-Achr11P12150_M.acuminata
MKRWREAECKRVHDPFYAGDGRKVAVNPVEIDGKCIWVLGPIIVGGGPSGLAVAACLKKKGIPCFCELPL
MPFPSWFPTYPTKQQFVAYLDAYAREFGIRPRFDEAVVAAEYDAVVGFWRVKTAVVNQGREEGGREYMCR
WLVVATGENAEAVVPGFDGAGDFKGPILHTSLYKSGDAFRGKRVLVVGCGNSGMEVCLDLCHHGAHPTIV
VRDSVHILPREILGRSTFGLSMWLLRWLPVRAVDRLLLLAARLLLGDTAKLGLPRPQLGPLELKLRSGKT
PVLDVGTLEKIKSGAIKVRPAIKKLMEHGAEFTDGRWEGYDAVVLATGYKSNVPYWLKEQEFFSEKDGLP
RRAFPYGWKGERGIYAVGFTKRGLMGASLDATRIAEDIERCWKAEGSIAGGGNHVMTNLSVQTYIATKSC
WSQNLCFMSNAIKQTNQTETQRS

>Class-3c-MaYUC2-Achr10P22060_M.acuminata
MQECPRSVLLSSPTRQLQPPFHVDEACDDRRQGRAARAFPGAYRRRGWAVGVGGRRLPQGQRHSQLDLRT
IQLHRIAVATPDQFVAYLEAYVRQFDIQPVFNASVVAAEYDAAAGFWRVRTVSSGGGSEKERTEYVCRWV
VVATGENAEAVVPEIAGLEEFKGPVVHTSLYRRGDVYRNKRVLVVGCGNSGMEVSLDLCNHNAHPSMVVR
DSVHILPREMLGRSTFGLSMWLLKWLSVKTVDRFLLFVARLVLGDTSKFGLRRPQLGPLELKSHSGKTPV
LDVGTLAKIKSGDIKVRPAVRRIMEHGAEFADGTVEEFDVVILATGYQSNVPRWLQEREFFSEKDGLPRR
PFPNGWKGRNGLYAVGFTKRGLLGASLDALRIAQDIELCCKTDENCR
>Class-3d-HvYUC2_XP_044972712.1_H.vulgare
MDHWSESEGKRVHDPIFQPRISHNCRQPVEEFCRERSTDAAVTRSELCTWVPGPIIVGAGPSGLAVAACL
KEKGVDSLILERSNCIASLWQLKTYDRLSLHLPRQFCELPLMPFPADYPIYPSKEKFVAYLEKYAARFGI
CPRYNHAVVRAEYDEKLLLWRVRSQLTGRMEEEVEYLSRWLVVATGENAEVVQPEIDGLKEFKGTVVHTS
AYKTGSAFAGKRVLVVGCGNSGMEVCLDLCDHNAQPHIVVRDTVHILPREMLGQSTFGLSMWLLKWFPVH
VVDRILLLVARTMLGDTARLGLKRPTVGPLELKSLSGKTPVLDVGTFAKIRSGDIKVLPGIKKISGRQVE
FLDTRSEDFDAIVLATGYKSNVPFWLKDRELFSDKDGLPRKAFPNGWKGERGLYSVGLTRRGLMGTSVDA
RRIAHDIEQQLSAEGKL

>Class-3d-HuYUC4_XP_044972289.1_H.vulgare
MNMDCFAEAEGKRSHDPLYCNPHSRPATGFPVDNIPVPVVIVGAGPAGLGMAALLGEAGVPYKLLERCSC
IGSLWRHRTYNRLCLHLPKQFCELPLMSFPKSFPTYPTRDQFLEYLESYARRFNIEPQFRQAVVSAEFNG
DSWWIRTKEVTSLPIGGEQASLSGKTTLYRCKWLVVATGENAEPAAPEIEGTGRFKGQLMHSCEYRSGQG
YAGKRVLVVGCGNSGMEVSLDLANHNALTSMVVRGTMHVLPREMLGRSTFGISMWLLRWFHVQTVDRFLL
MMAYFIMGDTSHIGITRPSLGPMELKSVSGKTPVLDVGTIAKIKSGIIQVFPAVRCFHEHDVEFIDGRNE
NFDVVILATGYKSNVPYWLKEKAFFSENDGFPRKSKEWKGKNGLYAVGFSRGGLLAVYKDATKISDDIVQ
QWRNMCMEDVRESSSNQRTPCPI

>Class-3d-SbYUC2_XP_002442461.2_S.bicolor
MDRFTETEGKMAHDPLSYAPSFAEETEGKMEQDPLMYSPRSAARATATGIPVVGDEGVAVLPGPLIVGAG
PAGLACAARLTMGSVPYALLERDVCVASMWHRRTYRRLCLHLPKRYCELPLMPFPRSYPTYPTRKQFLAY
IDEYMRNFGIRPFFRQEVIAAEHDGEYWCVRTKDSITGPINGGGEESIVSSTREYRSKWLIVATGENAEP
VVPEIEGMHSFKGQLMHSSHYRSGEAFQGKKVLVVGCGNSGMEVSLDLANHNVHTSMVVRDSGHVLPREI
MGLSTFTLSVWLLMFLHVQIVDRILLLLAWFVLGNTARLGIPRPSRGPMELKQVCGKTPVLDVGTIAKIK
SGDIKVFPAIQSFQEHGVEFIDGRIESFDVVILATGYKSNVPFWLKENEFFSQKDGFPRRRNEWKGKNGL
YAVGFSRRGLLGVSMDATKIADDIVQSYNNI

>Class-3d-SbYUC2_XP_002457104.1_S.bicolor
MDRFAETEGKRAHDPLYSPRRAARATATGFPVGEHGEVLAGPVIVGAGPAGLAVAACLTMWGIPYVLLER
HGGIASLWRHRTYRRLRLHLPKRYCELPLMPFPPSYPAYPTREQFLAYLEDYIATFGIRPFFCQAVVSAE
HDGDFWCVRAVDGGSGGVTRVYRSKWLVVATGENAEPVVPDIDGINAFRGLVMHSSDYCSGEGYRGKKVL
VVGCGNSGMEVSLDLSNHNVHTSMVVRDSVHVLPREIMGFSTFGLSMWLLMCLSVQTVDQVLLLLTQLVL
GDTSRLGIPRPSIGPMEQKKVSGKTPVLDVGTIAKIKSGDIKVFPAIQSFQQHGVQFIDGKTESFDVVIL
ATGYKSNVPYWLKEKDFFSEKNGFPRNSNEWKGKNGLYAAGFSRRGLFGVSMDATNIADDIVRCWNDFGY
ERHKRK

>Class-3d-SbYUC2_XP_021313730.1_S.bicolor
MDPWSESEGKRAHDPIFKCFSQNHHFKEMSTDAAVALSERCPCIWVSGPIIVGAGPSGLAVAACLKEKGI
SSLILERSSCIASLWQLKTYDRLSLHLPRKFCELPLLPFPANYPIYPSKQQFVAYLESYAARFGISPTYN
RTVVCAEYDEQLLLWRVRTQTSGTTGQEVEYLSRWLIVATGENAEAVQPDIGGLQEFPGTIMHTSAYKSG
SAFTGKRVLVVGCGNSGMEVCLDLCNHNAEPHIVVRDAVHILPREMLGHSTFGLSMWLLKWLPVHVVDRV
LLCIAWAMLGDTAQLGLKRPAFGPLELKSLSGKTPVLDVGTFAKIKSGDIKVRPAVRQISGRVVEFADGG
LAEFDAIVLATGYKSNVPFWLKDRELFSEKDGLPRKAFPNGWKGENGLYSVGFTRRGLMGTSVEARSIAH
DIEQQWKAKGTHPDAG

>Class-3d-OsYUC2_LOC_Os05g45240.1_Osativa
MLVWVQGPIVVGAGPSGLAAAACLKEKGIDSLVLERSSCLAPLWQLKMYDRLSLHLPRQFCELPLFPFPA
SYPDYPTKQQFVAYLESYAAKFGINPMYNHTVVCAEFDERLMLWRVRTTQATGMMEDDVEYVSQWLVVAT
GENSEAVLPVIDGLEEFRGSVIHTSAYKSGSKFAGKTVLVVGCGNSGMEVCLDLCNHNGYPRIVVHILPR
EMLGQPTFRLAMWLLKWLPIHIVDRILLLVARAILGDTSQFGLKRPSLGPLELKSLSGKTPILDIGTLAK
IKSGDIKVRPAIRRIAGQQVKFVDGRSEQFDAIVLATGYKSNVPCWLKVYGNTADVPFAVEEFQYFFS

>Class-3d-OsYUC3_LOC_Os01g53200.1_Osativa
MDPWSEIEGKRAHDPIFQNYFSQNCRQSVDGFCKKRSADAAVARAERCIRVLGPIIVGAGPSGLAVAACL
KEKGVDSLVLERSNCIASLWQLKTYDRLSLHLPRQFCELPLMPFPAYYPIYPSKQQFVAYLESYAARFGI
CPTYNRTVVCAEYDEQLQLWRVRTRATGIMGEEVEYVSRWLVVATGENAEVVLPEIDGLDDFKGTVMHTS
SYKSGGAFAGKRVLVVGSGNSGMEVCLDLCNHNANPHIVVRDAVHILPREMLGQSTFGLSMWLLKWLPVH
VVDRILLLIAQTMLGDTAQLGLKRPTIGPLELKSLSGKTPVLDVGTFAKIKSGDIKVRPAIKQISGRQVE
FMDTRLEEFDVIVLATGYKSNVPFWLKDRELFSEKDGLPRKAFPNGWKGENGLYSVGFTRRGLMGTSVDA
RRIAHDIEQQWKARGKHPGVLL

>Class-3d-OsYUC4_LOC_Os01g12490.1_Osativa
MDCFAETEGKRAHDPLYQRRAAAAATPATGVPVDDVDKVVDVPGAVIVGAGPAGVAVGALLGLRGVAYVV
LERCGCIASLWRHRTYDRLCLHLPKRFCELPLRPFPASFPEYPTRDQFLGYLDAYAREFGVEPVFRRAVI
SAEYDGESWWVYTREVVAAAAGGEQAVLGCTMTVYRSRWLVVATGENAEPVVPEMDGAGRFKGQMMHSSE
YRNGDGYAGKKVLVVGCGNSGMEVSLDLCNHNARASMVVRDTVHVLPREILGFSTFGLSMWLLRWLSVQT
VDWLVLLLSFLVFGDTARLGIPRPSLGPFELKSVSGKTPVLDVGTLAKIKSGDIKVTPAIQCFQEHGVEF
VDGSTEEFDVVILATGYKSNVPYWLKEKEFFSEKDGFPRKGNAWKGQNGLYAVGFSRRGLSGVSMDANNI
VQDIVQRLHDMGYERSENN

>Class-3d-ZmYUC6_ZmB84.08G231900.1.p_Z.mays
MDPWSESEGKRAHDPIFKCFSQNQGHHHFMERSTDAAVALSERCRCIWVSGPIIVGAGPSGLAAAACLKE
KGISSLILERSRCLASLWQLKTYDRLSLHLPRQFCELPLMPFPADYPIYPSKQQFVAYLESYAASFGICP
TYNRTVVCAEYDEQLLLWRVRTQTSDTTGEEVEYVSRWLIVATGENAEAVQPDIGGLQEFPGTIMHTSAY
KSGSAFTGKRVLVVGCGNSGMEVCLDLCNHSAEPHIVVRDAVHILPREMLGHSTFGLSMWLLKWLPVHVV
DRVLLCIARAMLGDTARLGLKRPASGPLQLKSLSGKTPVLDVGTFAKIKSGDIKVRPAVRQVSGRAVEFA
DGELEEFDAIVLATGYKSNVPFWLKDRVLFSEKDGLPRKAFPNGWKGEKGLYSVGFTRRGLMGTSVDARR
VAHDVEQQWRKAKGTHRDGVPLPLVAVVYHGDGL

>Class-3d-ZmYUC8_ZmB84.03G007700.1.p_Z.mays
MRPAEIMDRRRFAETEGKRAHDPLYSPRRAARATATGFPVGEHGEVLAGPVIVGAGPAGLAVAACLTMRG
VPYVLLERHGCVASLWRHRTYRRLRLHLPKRFCELPLMPFPPSYPAYPTREQFLAYLEDYIATFGIRPFF
RQAVVSAEHDGDFWCVRTLDGGGTSREYRSKWLVVATGENAEPVVPDIDGIHAFRGLVIHSSDYRSGESY
RGKKVLVIGCGNSGMEVSLDLSNHNVHTSMVVRDSVHVLPREIMGVSTFGLSLWLLTHLSIQKVDQILLV
LTQLVLGDTARLGIPRPNIGPMELKRVSGKTPVLDVGTIAKIKSGDIKVYPAIQSFQEHGVQFIDGKSES
FDVVILATGYKSNVPYWLKDKDLFSEKNGFPHNSNEWKGKNGLYAAGFSRRGLLGVSMDATNIADDILGC
WNDFGYERHKRK

>Class-3d-ZmYUC10_ZmB84.03G136400.1.p_Z.mays
MDHHFTEIEGKMAHEPLAHSSTFSDETKDKMEHDSLVYSPRSIARATTTGIPVGDQGVAVLRGPLIVGAG
PAGLACAALLTMLYIPYVLLERDVCVASMWHRRTYRRLCLHLPKRYCELPLMHFPRTYPTYPTRQQFLVY
LNEYMRAFGIRPFFSLEVVAAEYNGEYWCVRTKDVIPTGTLNGQSGEESIREYRSKWLIVATGENAEPVV
PDMPGIHNFKGQVMHSCDYRSGESFQGKKVLVVGCGNSGMEVSLDLANHNVHTSMAVRRSGHVLPREVMG
ISTFSLSVWLLKFLRVQIVDRILLLLAWFILGDTAQIGIPRPSMGPMELKQVSGKTPVLDVGTIAQIKSG
NIKVFPAIRSFQEYGVEFTNGRIESFDVVILATGYKSNVPYWLKENEFFSQQSGFPNKPNEWKGKDGLYA
AGFSRRGLLGVSMDATKIAEDIAQSYNNIYKLQRS

>Class-3d-ZmYUC12_NP_001149353.1_Zea_mays
MVQDPLTTETGGKMEHDLLMYSPRSAARATATGIPIGDQGVAVLRGPLIVGAGPAGLACAAMLTMGLVPY
VILERDMCIASTWHRRTYDRLCLHLPKRYCQLPLMPFPHSYPTYPVRQQFLAYLDEYKRKHGIRPFFNME
VVSAEYDGEYWCVRTKDTSDNVGGSMLSSCTMEYRSKWLIVATGENAEPVVPEIKGMRSFKGEVFHSSDY
RNGEEFQGKNVLVIGCGNSGMEVSLDLANYNVHTSMVVRDSGHVLPREILGISTFTLSLWLQTFFNIKVV
DQILLVLAWFILGDTRRIGIPRPNLGPMELKQLSGKTPVLDVGTIAKIKSGDIKVFPGIKSFQEDGVEFI
DGRIESFDVVIFATGYKSNVPYWLKENEFFSRKDGFPCRPNEWKGKNGLYAAGFSRRGLLGVSMDATKIA
NDIIQSYNNIIFHPMDIQRSQDD

>Class-3d-MaYUC2_Achr9P05490_001_M.acuminata
MERWREAEGKTLHDPLDEAERSIWVPGSIIVGAGPSGLAVAACLEAKGVPSMILERSNCIASLWQLKTYD
RLRLHLPKRFCQLPLAPFPACFPTYPTKQQFVAYLEAYARRFHIRPCFNQTVVSAEYDGRVKLWRVRAVR
AGNDKAAEYVSRWLVVATGENAEAAVPDIDGMSIFKGPIIHTSSYKSGDEFQGKRVLVIGCGNSGMEVCL
DLCNHSVRPRIVVRESVHILPREMLGRSTFGLCMWLLKWLPMRTVDRILLLVSRVMLGDTQRYGLRRPRL
GPLELKSLSGKTPVLDVGALAKIKSGDIKVCPAVKRLTGHGAEFVDGRSEDFDAIILATGYKSNVASWLK
EREFFSDKDGFPRKVFPDSWKGEQGLYAVGFTRQGLMGTSVDAKRIAHDIKQCWMAEPKQRMLPSQT

>Class-3d-AoYUC2-01.690_Asparagus_officinalis
MGYCREIQRKQLHDHHHQQHPIFIPYPVIIGAGPSGLATAACLKEKGIDSLVLERSNCIASLWTHSTYDR
LHLHLPKKYCQLPLMPFPPKFPKYPSKQQFISYLESYANKFDIRPLFKETVVRAEFDRGVGLWRVRTRVR
EYACRWLVVSTGENAEAVVGPEINIEGIGRFKGSVMHTSLYKSGELFRGKRVLVVGCGNSGMEVCLDLCN
FNACPTIVVRDRVHILPREMLGISTFGLSTWLLKWLPIRIVDRILLLLARFLLGDTALYGLQRPVLGPLE
IKSVSGKTPVLDTGTLVKIKSGDIKVRPAIKRLTEDGAEFVDGRSESFDAVVLATGYKSNVSSWLKEREF
FSEKDGLPRDPFPNGWKGENGLYAVGLTKRGLMGTSMDARRIANDIQQCWKNDAKRCML

>Class-3d-BdYUC2_Bradi2g07407.3.p_B.distachyon
MDCFAEAEGKRSHDPLYCNPPAALATGFPIEDVKFEKVAGPLIVGAGPAGLATAALLGQQNVPYVLLERC
SCIGSLWRHRTYDRLCLHLPKNFCELPLMPFPSSFPTYPTREQFLDYLESYAKRFDVQPVFRQAVVSAEF
NGEFWWVRTKQVISAAIGGQQAVLGSAITMYRCKWLVVATGENAEPRVPEIEGAKRFKGQIMHSSEYRSG
EGYAGKRVLVVGCGNSGMEVSLDLSNHNAHAAMVVRDTVNVLPREILGHSTFGISAWLLKWLPIKTVDMI
LLTMSRFVMGDITRLGIARPSLGPMELKSVSGKTPVLDVGTIAKIWSGNIQVFPAIQCFKEHGVEFIDGR
IKNFDVVILATGYKSNVPYWLKEKQFFSEKDGFPRNSKEWKGKNGLYAVGFSRRGLTGVAMDATQISDDI
TKNWRDMHTRDVREDPSSRSGTVIFN

>Class-3d-AcYUC2-like_Aco010742.1_A.comosus_v3
MDCWRESEGKRVHDPLFYHFPTTDNNNTDDDKDDDDKESESDSDCDCVAVEGPIIVGAGPSGLAAAACLK
EKGIPSLILERSDCIASLWQRKTYDRLRLHLPKQFCQLPLMPFPCGLPAYPTKQQFVAYLESYAARFAIR
PAFGVAVADASFDGQFWRVRAHCCRPAAGKKTREYVGRWLVVATGENAEPVVPEIAGIGEFSGEVLHTSA
YRSGEAYRRKRVLVVGCGNSGMEVCLDLCNHNAQPSVVVRDTVHVLPREMLGSSTFGLSMWLLKWLPMRA
VDRVLLLVARLMLGDTARLGLPRPRLGPLELKSLSGKTPVLDVGTLAKIRSGDIKVFPAIRRFTEHGAEF
VDGRSEDFDAVVLATGYRSNVPSWLMEREMFSEKDGLPKKPFPNGWKGQHGLYAVGFTKRGLLGTSMDAA
RIADDIEQCWKVQKASQLVMSFSLPVIN

>Class-3d-AcYUC2-like_Aco004396.1_A.comosus_v3
MDCNDDQESNGESLRDHRCCVVADGAIIVGAGPSGLAVAACLKAKGVPCLVLERARCVASLWQLKTYDRL
RLHLPRKFCELPFMPFPRGLPTYPTKKQFVSYLEAYAEAFGIRPEFDATVGSAEYDRGVWRVIAEGSEGE
RKEYVSRWLVVATGENAEAVAPRIEGMGEFKGSVVHTSMYKSGDVYRGKRILVVGCGNSGMEVCLDLFDH
NARPSIVVRDTVHVLPREMLGISTFGLSMWLLKWFPIRAVDRLLLLLARLALGDTARLGLNRPWLGPLEL
KSLTGKTPVLDIGTLAKIRSGHIKVFPAIRRFTKNGAEFVDGRLEDFDAVVLATGYKSNVPAWLKEQGLF
SENDGLPKRPFPNGWKGENGLYAVGFTKRGLLGASIDATRIANDIERIWKTQH

>Class-3d-AcYUC2-like_Aco005574.1_A.comosus_v3
MESCIKENEGKRAHDPLHHDRTEKRRQNACSVDVHCKEIIADRLVWVPGPIIVGAGPSGLAVAACLKARN
VPSLVLERSNCIASLWQLKTYDRLSLHLPKQFCELPLMPFPPEFPTYPTKQQFVGYLEAYAAKFAIRPAF
GRTVVGAEYEEGGGGVAEYVGRWLIVATGENAEVAAPDIEGLRDFKGPVAHTSAYKSGGAFRRQRVLVVG
CGNSGMEVHILPREMLGLSTFGLSMWLLKWFPVRLVDQFLLLVSWFMLGDTARYGLRRPPVGPLELKSLL
GKTPVLDVGTLAKIKSGEIKVQPAIRRMTGHRVEFVDGRSEDFDAIVLATGYRSNVPSWLKDKEFFSDKD
GLPRKPFPNSWKGERGLYAVGFTRRGLMGASADARRIARDIEQQWNAETKHGQSRS

>Class-3d-OtYUC2-20150105_17835A_Othomaeum
MDRFAETEGKRAHDPLFRPLSTASTTAIGFRVGEGYVDVTGPVIVGAGPAGLAVAACLARMGVDKYLLLE
RYGCIASLWEHRTYDRLKLHLPKRFCELPFMPFPESYPTYPSREQFLDYLKMYAQSKNIRPMFHQNVISA
EHDGEFWFVRTKEFITAAIDGEVEAFLNSKITVYRTRWLVVATGENAEPAMPDIDGLDMFKGHVMHSSDY
RTGEGYQGKKVLVVGCGNSGMEVSLDLANYNVHTSMVVRDTMHVLPREIIGYSTFGLSAMLLRWLPIQVV
DRIILLLTRLVLGDTSSIGIPRPSIGPMELKKISGKTPVLDVGTINKIKSGDIKVFPRIQCFHEHGVEFI
DGRIVNFDAVILATGYKSNVPYWLKDNEFFSERDGFPRKSNEWKGNNGLYAAGFSKRGLLGVSMDAIKIA
EDIALGWMF

>Class-3d-OtYUC2-like_20150105_12412A_Othomaeum
MDPWSESEGKRAHDPIFHSFSRNQNHCQSIENCCKERSMDAVVACSERCTSIWVSGPIIVGAGPSGLAVA
ACLKEMGIGSLILERSNCIASLWQLKTYDRLSLHLPRQFCELPLMPFPADYPTYPSKQQFVAYLESYAAR
FGIRPTYDRTVVHAEYDEQLLLWRVKTRTSGKMGEEVEYVSRWLIAATGENAEAVQPTIDGLQEFQGTVL
HTSAYKSGSAFAGKRVLVVGCGNSGMEVCLDLCNHNAKPHIVVRDAVHILPREMLGQSTFALSMWLLKWL
PIHVVDRILLLIARTKLGDTARLGLKRPTFGPLELKSLSGKTPVLDVGTFAKIKSGDIRIRPAIRHISGR
EIKFLDGQSEEFDAIVLATGYRSNVPFWLKDRELFSEKDGLPRKAFPNGWKGEKGLYSVGFTRRGLMGTS
VDARRIAHDIEQQLQSQGLRPDVFL

>Class-3d-EcYUC2-ELECO.r07.1AG0032120.1
MDPWSESEGKRAHDPIFQSFSRNQNHCQPVENCCKERSMDAVVARSERCTCIWVSGPIIVGAGPSGLAVA
ACLKEKGIGSLILERSNYIASLWQLKTYDRLSLHLPRQFCELPLMPFPSDYPIYPSKQQFIAYLESYAAR
FGIRPTYNRTVVHAEYDEQLLLWLVKTRASGKMGDEVEYVSRWLIAATGENAEAVQPAIDGLQEFEGTVL
HTSAYKSGSAFAGKRVLVVGCGNSGMEVCLDLCNYNAKPHIVVRDTVHVLPREMLGLSTFGLSMLLLKWL
PVHVVDRILLLIARAMLGDTARLGLKRPTFGPLELKSLSGKTPVLDIGTFAKIKSGDIKIRPAIRHISGR
EVKFLEGQSEEFDAIVLATGYRSNVPCWLKDRELFSDKDGLPRKAFPNGWKGEKGLYSVGFTRRGLMGTS
VDARRIAHDIEQQLKSQGLHPDVFL

>Class-3d-EcYUC2-ELECO.r07.1BG0082330.1
MDPWSESEGKRAHDPIFQSFNRNQNHCQPVENCCKERSMDAVVALSERCTCIWVSGPIIVGAGPSGLAVA
ACLKEKGIGSLILERSNCIASLWQLKTYDRLSLHLPRQFCELPLMPFPADYPIYPSKQQFIAYLESYAAR
FGICPTYNRTVVHAEYDEQLLLWRVKTRASGKMGEEVEYVSRWLIAATGENAEAVQPAIDGLQEFEGTVL
HTSAYKSGSTFAGKRVLVVGCGNSGMEVCLDLCNHNAKPHIVVRDTVHVLPREMLGLSTFGLSMLLLKWL
PVHVVDRILLLIARAMLGDTARLGLKRPTFGPLELKSLSGKTPVLDVGTFAKIKSGDIKIRPAIRHISGR
EVKFLEGQSEEFDAIVLATGYRSNVPCWLKDRELFSDQDGLPRKAFPNGWKGEKGLYSVGFTRRGLMGTS
VDARRIAHDIEQQLKSQGLHPDVFL

>Class-3d-EcYUC2-ELECO.r07.1AG0001270.1
MDRFAETEGKRAHDPLYRPRRATTTGFPVGDEYVDIPGPVIVGAGPAGLAVAACLAVKGVKYALLERYDC
IASLWRHRTYHRLKLHLPKRFCELPLMPFPESFPTYPTREQFLEYLEDYALAYNIHPMCRQNVVGAEHDG
EFWIVRTKEVITAAIDDEEEAVLSSTTRVYRSRWLVVATGENAEPVLPEIDGIETFKGHVMHSSDYRNGE
GYEGKKVLVVGCGNSGMEVSLDLSNHNVHTSMVVRDAVHVLPREIIGYSTFGLSAWLLRWLPIQVVDRIV
LLLARLVLGDTSCLGIPRPSIGPMELKKVCGKTPVLDVGTIDKIKSGDIQVFPGIQCFHEHGVEFIDGRI
VNFDAVILATGYKSNVPYWLKDKGFFSEKDGFPRKPNEWKGKNGLYAVGFSRRGLLGVSMDATKIADDIV
QCWHDMGYGRQKSK

>Class-3d-EcYUC2-like_ELECO.r07.1BG0049720.1
MDRFAETEGKRAHDPLYRPRRATTTGFPVGDDYVDIPGPVIVGAGPAGLAVAACLAVKGVKYALLERYDC
IASLWRHRTYHRLKLHLPKRFCELPLMPFPESFPTYPTREQFLEYLEDYALAYNIHPMCRQNVVSAEHDG
EFWIVRTKEVIVIDGGEEEEEAVLSSTASRVYRSRWLVVATGENAEPVLPEIDGIETFKGHVMHSSDYRN
GEGYEGKKVLVVGCGNSGMEVSLDLSNHNVHTSMVVRDAVHVLPREIIGYSTFGLSAWLLRWLPIQVVDR
IVLLLARLVLGDTSCLGIPRPSIGPMELKKVCGKTPVLDVGTIDKIKSGDIQVFPGIQCFHEHGVEFIDG
RIVNFDAIILATGYKSNVPYWLKDKGFFSEKDGFPRKPNEWKGKNGLYAVGFSRRGLLGVSMDATKIADD
IVQCWLDMGYGRQKSK
>Class-3e-AtYUC2_AT4G13260.1_A_thaliana
MEFVTETLGKRIHDPYVEETRCLMIPGPIIVGSGPSGLATAACLKSRDIPSLILERSTCIASLWQHKTYD
RLRLHLPKDFCELPLMPFPSSYPTYPTKQQFVQYLESYAEHFDLKPVFNQTVEEAKFDRRCGLWRVRTTG
GKKDETMEYVSRWLVVATGENAEEVMPEIDGIPDFGGPILHTSSYKSGEIFSEKKILVVGCGNSGMEVCL
DLCNFNALPSLVVRDSVHVLPQEMLGISTFGISTSLLKWFPVHVVDRFLLRMSRLVLGDTDRLGLVRPKL
GPLERKIKCGKTPVLDVGTLAKIRSGHIKVYPELKRVMHYSAEFVDGRVDNFDAIILATGYKSNVPMWLK
GVNMFSEKDGFPHKPFPNGWKGESGLYAVGFTKLGLLGAAIDAKKIAEDIEVQRHFLPLARPQHC

>Class-3e-AtYUC6A_AT5G25620.1_A_thaliana
MDFCWKREMEGKLAHDHRGMTSPRRICVVTGPVIVGAGPSGLATAACLKERGITSVLLERSNCIASLWQL
KTYDRLHLHLPKQFCELPIIPFPGDFPTYPTKQQFIEYLEDYARRFDIKPEFNQTVESAAFDENLGMWRV
TSVGEEGTTEYVCRWLVAATGENAEPVVPRFEGMDKFAAAGVVKHTCHYKTGGDFAGKRVLVVGCGNSGM
EVCLDLCNFGAQPSLVVRDAVHVLPREMLGTSTFGLSMFLLKWLPIRLVDRFLLVVSRFILGDTTLLGLN
RPRLGPLELKNISGKTPVLDVGTLAKIKTGDIKVCSGIRRLKRHEVEFDNGKTERFDAIILATGYKSNVP
SWLKENKMFSKKDGFPIQEFPEGWRGECGLYAVGFTKRGISGASMDAKRIAEDIHKCWKQDEQVKKI

>Class-3e-AtYUC6B_AT5G25620.2_A_thaliana
MDFCWKREMEGKLAHDHRGMTSPRRICVVTGPVIVGAGPSGLATAACLKERGITSVLLERSNCIASLWQL
KTYDRLHLHLPKQFCELPIIPFPGDFPTYPTKQQFIEYLEDYARRFDIKPEFNQTVESAAFDENLGMWRV
TSVGEEGTTEYVCRWLVAATGENAEPVVPRFEGMDKFAAAGVVKHTCHYKTGGDFAGKRVLVVGCGNSGM
EVCLDLCNFGAQPSLVVRDAVHVLPREMLGTSTFGLSMFLLKWLPIRLVDRFLLVVSRFILGDTTLLGLN
RPRLGPLELKNISGKTPVLDVGTLAKIKTGDIKVCSGIRRLKRHEVEFDNGKTERFDAIILATGYKSNVP
SWLKENKMFSKKDGFPIQEFPEGWRGECGLYAVGFTKRGISGASMDAKRIAEDIHKCWKQDEQLQCKLGK
RMKRKFSESDCGGN

>Class-3e-PsYUC2_QTZ21215.1_Pisum_sativum
MENLFRLVDNQQDSISPRCIWVNGPIIVGAGPSGLAAAACLKQKNIPSIILERSNCIASLWQLKTYDRLR
LHLPKQFCELPFMEFPSNFPTYPSKQQFIKYLENYAETFHIRPKFNETVKNAEFDSKIGCWKLKCQSSFK
GDVTTEYVCRWLIVATGENAEAVVPDIEGADEFEGVIRHTSLYKSGEEFRGKRVLVVGCGNSGMEVCLDL
CNHDATPSLVVRDSVHVLPREMLGKSTFGLSMWLLKWFPLRLVDRFLLLVSWLLLGDTSQLGLDRPTLGP
LQLKNLTGKTPVLDVGTLAKIKAGHIKVRPSIKKLKRHTVEFVDGRSENFDGIILATGYKSNVPYWLKEE
DMFSMKDGFPMKPFPNGWKGKNGLYAIGFTKRGLLGASMDAKRIANDIEQCLKAEAKHGS

>Class-3e-PsYUC3_QTZ21216.1_Pisum_sativum
MLMNYLKELECKMVHDHQKKDKMVTSILVQGPIIVGAGPSGLAAAACLKQKGIQSLILERANCLASMWQL
KTYDRLKLHLPKQFCQLPLMPFPKGLPSYPTKQQFLSYLKAYANHFDINPIFGKQVVNAEFDLTCGVWRV
KTQEIIMKKCIVIEYVCQWLIVASGENAEEVMPSIEGMEQFQGPILHTSLYKSGSMFCGKNVLVVGCGNS
GMEVCLDLCNHNAHPSLVVRDTVHILPQQIFGKSTFGLSMWLLKWFSVHFVDQFLLLMSYFILGDTSQYG
IQRPKIGPLELKNLYGKTPVLDVGTVAQIKTGKIKVCKGIKRLAHNAVEFVDGKVENFDAIILATGYKSN
VPSWLKGSDMFSEKDGFPRKPFPNGWKGEKGLYAVGFTKRGLLGSSIDAKRIAEDIEHSWKALKAKPLA

>Class-3e-CKAN_00588900_Ckanehirae
MEHSRDRELEGKQAHDRLEMKGARGVPERVHGPVIVGAGPSGLASAACLKVRGISSVILERANCIASLWQ
LKTYDRLSLHLPKQFCELPLMPFPESFPTYPTKQQFLAYLVEYAKRFDLKPVFNETVECAEYDAKFMCWR
VRTEKTEYLCSWLVVATGENAEEVIPKIDGMVDFAGPVIHTSKYRSGDAFQCMKVLVVGCGNSGMEVCLD
LCNNGANPSIVVRDTVHVLPREILGRSTFGLSMWLLKWFPVQMVDRFLLLVARVMLGDTAQVGLDRPHLG
PLQLKNMSGKTPVLDVGTLAKIRAGEIKVYPAIKRLTRRGAVFVDGRASAFDAVILATGYRSNVPSWLKE
RNFFSDKDGLPRKPFPNGWKGDCGLYAVGFTKRGLLGASMDAKRIAQDIERCCKPRLSNSKPPSGWHK

>Class-3e-PtYUC2_Potri.018G036800.1.p_Ptrichocarpa
MDCLRELEGKHAHDPLFEKIMNKPSRVFVPGPVIVGAGPSGLAVAACLKEKGVLSMVLERSSCIASLWQL
KTYDRLRLHLPKQFCELPLMGFPSEFPTYPTKQQFLHYLESYAQKFEIGPRFNETVSHAEYDKVNGFWRV
KTVGKKLEETEYVCRWLVVATGENAEAVVPEIDGMGEFGGDIKHTSYYKSGEEFTGKKVLVVGCGNSGME
VCLDLCDHSAKPSLVVRDTVHVLPREMLGQSTFGLSMWLLKWLPVRLVDRFLLIVSRLMLGDTARFGLER
PELGPLELKNLSGKTPVLDVGTLAKIKSGDIKICPEIKKLKRHTVEFIEGKTENFDAIILATGYKSNVPS
WLKEGDMFSEKDGFPRRPFPNGWKGECGLYAVGFTKRGILGASVDAIRIAEDIERCRNEEAAPCDRSVLM
KSPPPPPPSFSCLEFDL

>Class-3e-PtYUC6_Potri.006G243400.1.p_Ptrichocarpa
MDCLREIEGKQAHDPLFDKIMNKSSRRVFVPGPVIVGAGPSGLAVAACLKEKGFPSMVLERSSCIASLWQ
LKTYDRLRLHLPKQFCELPLMGFPSEFPTYPTKQQFIHYLETYARKFEIRPRFNETVSHAEYDKAIGFWR
VKTVGKKLEETEYMCRWLVAATGENAEAVVPEIDGMGEFGGDIRHTSHYKSGEEFKSKKVLVVGCGNSGM
EVCLDLCNYSAKPSLVVRDTVHVLPREMLGKSTFGLSMWLLKWLPMRLVDRFLLIVSRLMLGDTARLGLD
RPELGPLELKNLSGKTPVLDVGTLAKIKSGDVKVCPGIKKLKRHTVEFLDGKMENFDAIILATGYKSNVP
SWLKEGDMFEKDGFPKRPFPNGWRGECGLYAVGFTKRGILGASMDAKRIAEDIERYCRNEEAAPYDHHHR
SVLLLKSSSSSPSP

>Class-3e-SlyYUC2-Solyc08g068160.2.1_S.lycopersicum
MDSYLKELQGKTSHDPYFNHHNKMIMNKCVFVNGPVIVGAGPSGLAAAACLTSKGVQSLVLERSNCIASL
WQLKTYDRLSLHLPKQFCELPLMPFPHDFPTYPTKQQFIKYLESYAITFNIRPLFNQTVVSACYDRNLGL
WRIRTDTTTSSTEFVTRWLIVATGENAEAVVPDIEGMEEFDGSIMHTSLYKSGEIFKRKKVLVVGCGNSG
MEVCLDLCNHHATPSLVVRDTVHVLPREMLGKSTFGLSMWLLKWLPMRLVDRFLLITSRLLLGDTSRLGL
DRPEIGPLELKNLSGKTPVLDVGTLAKIKSGDIKVCPGIKRLLKHHTVEFVNGQTEEYDAIILATGYKSN
VPSWLKEKEMFSEKDGLPKRPFPNGWKGECGLYAVGFTKRGLLGASIDAKKIAEHIHQYFQ

>Class-3e-StYUC2-Soltu.DM.08G017290.1_S.tuberosum
MDYLKEIQGKTCHDHPYFNKMNTNTNTKRCVFVNGPVIVGAGPSGLAAAACLTAKGVQSLVVERCNCIAS
LWQLKTYNRLSLHLPKQFCELPLMSFPHDFPTYPTKQQFIKYLELYAMTFNIRPLFNQTVISANYDRNLG
LWRIRTDTMTTTMTTSSTEYVTRWLIVATGENAEAVLPHIEGMEEFGGTIMHTSLYKSGEVFTRKKVLVV
GCGNSGMEVCLDLCNHDATPSLVVRDTVHVLPREMLGKSTFGLSMWLLKWLPIRLVDRFLLITSRLLLGD
TSRLGLDRPEIGPLELKNLSGKTPVLDVGTLAKIKSGDIKVCPGIKRLLKHHTVEFVNGQTEEYDAIILA
TGYKSNVPSWLKEKEMFSEKDGLPKRPFPNGWKGECGLYAVGFTKRGLLGASIDAKKIAEHIHQYFQ

>Class-3e-DcYUC2-DCAR_028710_D.carota
MDYNYLTELDGKRLHDPRLTRPKTMTTTSRIRVEGPVIVGAGPSGLAVAACLRQRGIPSLILERANCLAS
LWQLKTYDRLRLHLPKHLCQLPHMPFPQDFPTYPTKQQFVAYLMAYAKAFHIEPEYNTTVVSAEFDNNCD
FWRMKTVKGELELESGEIEYVCKWLVVASGENAEEVKPEFEGMDEFRGPIIHTSHYKSGDPFRDKRVLVV
GCGNSGMEICLDLCNYNARPSLVVRDTLHVLPQEMLGRSTFGVSMWLLKWLPIRFVDCFLLLVSRLTIGD
TDQLGLYRPKLGPLELKKKTGKTPVLDVGTLAKIRNGSIKDNVLFSKKDGHSKKPFRPEGWKGENGLYSV
GFAKRGLLGTSMDAERVAEDIELQWYLKDSKIITESVDQVPEIERVLCNL

>Class-3e-HqYUC2-Hyque.01G272500.1.p_H.quercifolia
MDYLKEMEGKRAHDHFQETRTESPTRVRVVRVPGPVIVGAGPSGLAVAACLKEKGVESLILERANCIASL
WQLKTYDRLRLHLPKKFCELPLMSFPTNFPTYPTKEQFVGYLEAYAERLGLDPVFNKTVVSAEFDNGYGV
WRVRTLGPKMEEIEYVCQWLIVATGENAEEVVPKFEGMSEFVGPIVHTSSYKSGDLFCGKSVLVVGCGNS
GMEVCLDLCNYNARPSLVVRDSVHVLPQEMLGRSTFGLSMLLLKWFPIRVVDQFLLLMSCLMLGDTARYG
LTRPKLGPLELKSISGKTPVLDVGTLAKIKAGDIKVCHGIKRLTCHAVEFSDGRVENFDAIILATGYKSN
VPTWLKESNFFSEKDGLPRKPFPNGWKGENGLYAVGFTKRGLLGTSMDARRIAEDIDHRWNSEGNEFNA

>Class-3e-HqYUC2-Hyque.18G093800.1.p_H.quercifolia
MVLMDYLNEIEGKRVHDHFEDKMIKSAATVWVAGPIIVGGGPSGLATAACLKEKGVPTLIIERTNCIASL
WQLKTYDRLRLHLPKKFCELPLLPFPSDFPTYPTKQQFVSYLEAYMARFDLRPVFNTTVVSAEYDGRYGG
VWRVKTVGPKMEGTTTEYVCKWLVVATGENAEEVVPEFEGVSEFGGPIVHTSLYKSGDSFRGKRVLVVGC
GNSGMEVCLDLCNYDAKPSLVVRDSVHVLPQEMLGRSTFGLSMWLLKWLPIWVVDQFLLVMSRIMLGDTA
QIGLTRPKLGPLELKSISGKTPVLDVGTLAKIKAGDIKVCQGIKRLTHQAVEFVDGSVENFDAIILATGY
KSNVLTWLKENNFFWEKDGLPRKPFTNGWKGENGLYAVGFTKHGLLGTSMDARRIAEDIEHQWKSEKV

>Class-3e-HqYUC6-Hyque.01G074400.1.p_H.quercifolia
MDYLREIEGKRGHDHHFPMGSSPRCVWVPGPVIVGAGPSGLAAAACLKQKGVPSVVLERSNCIASLWQLK
TYDRLRLHLPKQFCQLPLMSFPEEYPTYPSKQQFVDYLEGYAREFGINPVFNRSVESAAYDESIGFWRVK
SNGGGVVGEEEREYVCRWLVVATGENAEPVVPEIDGVEEFGGPIVHTSCYKSGDVFNGKRVLVVGCGNSG
MEVCLDLCNYNASPSLVVRDTVHVLPQEMLGRSTFGLSMWLLKWLPMRLVDRLLLIASWLMLGDTTRFGL
DRPHVGPLELKNLSGKTPVLDVGTLAKIKSGDIKVCPGIQRLTRHTVEFVNGRKENFDGIILATGYKSIV
PSWLKEREMFSEKDGLPRRPFPNGWKGECGLYAVGFTKRGLLGASMDARKLAEDIENCWRMESKHLSRFA
SSYY

>Class-3e-HqYUC6-Hyque.11G054300.1.p_H.quercifolia
MFMDYLREIEGKRAHDDNTTNMINSPKRVWVPGPVIVGAGPSGLAAAACLRERGVPSVILERSNCIASLW
QLKTYDRLRLHLPKKFCELPLMPFPEEFPTYPSKQQFINYLEGYANIFDIRPVFNQTVAKAEFDKSLGFW
RVRSVGLKGEEREYVCRWLVVATGENAEAVVPEIEGVEEFGGDIVHTSVYKSGGVFRGKRVLVVGCGNSG
MEVCLDLCNSNAFPSLVVRDTVHVLPREMLGRSTFGLSMWLLKWLPMRLVDRLLLIASWLMLGDTARFGL
ERPQVGPLELKNVSGKTPVLDVGTLAKIKSGDIKVCPGIRRLMPHTVEFVDGRKENFDGIILSTGYKSNV
PSWLKETEMFSEKDGLPRMPFPNGWKGKCGLYAVGFTKRGLLGASMDAKRIAEDIEKCWKDELKHLTAFA
HSQ

>Class-3e-CaYUC2_Scaffold_671.932_C.arabica
MMSRSTRRRLWVPGSVIVGAGPSGLATAACLKEKGIPSLILERANCIASLWQHKTYDRLRLHLPKNFCEL
PLLPFPKDFPTYPTKQQFISYLESYAKHFDLEPAYNNTVVSAEFDEGCGFWRVRTGVGLKGDQETEYVCQ
WLIVATGENAEEIVPDFEGMDKFLGPVVHTSSYRRGDCFQGKSVLVVGCGNSGMEVSLDLCNHNACPSLV
VRDSVHVLPQEMLGRSTFGLAMQLLEWFPVRLVDRFLLVISRIMLGNTAQLGLPRPKIGPLELKSITGKT
PVLDVGTLAQIRTGKIKVVRGIKRLMRNAVEFVDGMVENFDAIILATGYRSTAPAWLKGKNLSSEEDGFP
SKPFPDGWKGHNGLYAVGFTKRGLLGTSMDARRIAEDIEKQWKVRAVQFQGLC

>Class-3e-CaYUC6-like_Scaffold_597.40_C.arabica
MDYLREIEGKRLHDRNPNEKMMMKSSRCVCVSGPIIVGAGPSGLAAAACLKVKGVRSVVLERSHCIASLW
QLKTYDRLRLHLPKQFCELPLMPFPEGFPTYPTKQQFIQYLEAYARKFDINPSFNQSVVSAEYDQVLGLW
RVRTVGLKKEETEYVCPGLIVATGENAEPVVPDIEGMKDFGGDILHTSLYKKGGDFGGKRVLVVGCGNSG
MEVCLDLCNHNASPTLVVRDTVHVLPREMLGKSTFGLSMWLLKWLPMRLVDGFLLIVSRLLLGDTARYGL
HRPQMGPLQLKNLSGKTPVLDVGTLAKIKAGDIKVSPGIQRLRPLSAEFVNGKTEKFDAIILATGYKSNV
PSWLKEKEMFSVKDGLPKRPFPNGWKGESGLYAVGFTKRGLLGASMDAKSIADDIEMCWKAESKHFSYFA
RPSSLQS

>Class-3e-CaYUC6-like_Scaffold_465.92_C.arabica
MDYLREIEGKRLHDRNPNEKMMMKSSRCVCVSGPIIVGAGPSGLAAAACLKVKGVRSVVLERSHCIALWQ
LKTYDRLRLHLPKQFCELPLMPFPEGFPTYPTKQQFIQYLEAYARKFDINPCFNQSVVSAEYDQVLGLWR
VRTVGLKKEETEYVCPGLIVATGENAEPVVPDIEGMKDFGGDILHTSLYKKGGDFGGKRVLVVGCGNSGM
EVCLDLCNHNASPTLVVRDTVHVLPREMLGKSTFGLSMWLLKWLPMRLVDGFLLIVSRLLLGDTARYGLH
RPQMGPLQLKNLSGKTPVLDVGTLAKIKAGDIKVSPGIQRLRPLSAEFVNGKTEKFDAIILATGYKSNVP
SWLKEKEMFSVKDGLPKRPFPNGWKGESGLYAVGFTKRGLLGASMDAKRIADDIEMCWKAESKHFSYFAR
PSSLQS

>Class-3e-GmYUC6_Glyma.04G079700.1.p_G.max
MEYFLREIEGKQAHDPLFMNNNKSSLSSSSSSSFSTVWVHGPVIVGAGPSGLAAAACLREKSVPSVILER
SNCIASLWQLKTYDRLRLHLPKQFCELPFMGFPSHFPTYPSKQQFVQYLENYAERFGIRPRFNETVQHAE
FDAKLGLWRVKSVDKAEKTTEYVCRWLIVATGENAEAVVPDIEGVEEFGAPIKHTSLYKSGEEFRGKRVL
VVGCGNSGMEVCLDLCNHNATPSLVVRDTVHVLPREMLGKSTFGLSMWLLKWLPIRLVDRFLLMVSWLLL
GDTSKLGLDRPRLGPLELKNLSGKTPVLDVGTLAKIKGGDIKVRPGIKRLKRQTVEFVDGRTENFDAIIL
ATGYKSNVPYWLKEEDMFSKKDGYPRRPFPNGWKGRNGLYAVGFTKKGLLGASMDAKRIAEDIEQSWKAG
ANHRTTFARSHLPQPNS

>Class-3e-GmYUC7_Glyma.05G231100.1.p_G.max
MLYMEYLKEVEGKTVHDYLEVKMGKMTKPIGVEGPVIVGAGPSGLAAAACLKQKGIPSLILERDDCLASM
WQLKTYDRLCLHLPKQFCQLPLMPFPQNFPSYPTKQQFLAYLKAYADHFDIKPALSKTVISANFDHRCGY
WRVKTQGVKKEETEYVCQWLIVATGENAEEVVPQIEGMSEFEGPILHTSSYKSGSMFCGKNVLVVGCGNS
GMEVCLDLCNHHARPSLVVRDTVHILPQQMFGKSTFGLSLSLLNWFPMRLVDKFLLLMSHLILGDTAQFG
LNRPKIGPLELKNLCGKTPVLDFGTLAHIKSGKIKVCRGIKQLAQHKAEFVDGKIEDFDVIILATGYKSN
VPTWLKGSDMFCEKDGLPRKPFPNGWRGENGLYAVGFTKRGLLGASFDAKRIAGDIEHCWKAAN

>Class-3e-GmYUC9_Glyma.06G081300.1.p_G.max
MEYFLREIEGKQAHDPLFMNNYNKSSSSSSSFSSSSSSTVWVHGPVIVGAGPSGLAAAACLRDKSVPSVI
LERSNCIASPWQLKTYDRLRLHLPKQFCELPFMGFPSHFPNYPSKQQFVQYLENYAESFGIRPRFNETVQ
HAEFDGKLGLWRVKSVDKVGKTTEYMCRWLIVATGENAEAVVPDIEGVEEFGAPIKHTSLYKSGEEFRGK
RVLVVGCGNSGMEVCLDLCNHNATPSLVVRDTVHVLPREMLGKSTFGLSMWLLKWLPMRLVDRFLLMVSW
LLLGDTSHLGLDRPRLGPLELKNLSGKTPVLDVGTLAKIKGGDIKVRPAIKRLKRHTVEFVDGRTENYDA
IILATGYKSNVPYWLKEEDMFSKKDGYPRRPFPNGRKGRNGLYAVGFTKKGLLGASMDAKRIAEDIEQCW
ETGANHRTTLAPSHLPQPNS

>Class-3e-GmYUC12_Glyma.07G086200.1.p_G.max
MDYLKELEGKSVHDCYHQHQIKMSKMASPIFVPGPVIVGAGPSGLAAAACLKQKGIPSLVLERAQCLASM
WQFKTYDRLRLHLPKQFCQLPLMPFPKNLPSYPTKQQFLAYLKAYADHFDIKPVFSQTVVSAEFDHVCHH
WRVKTQGVLKKEDTAEYVCQWLIVATGECAEEVVPQIEGMGEFEGQIVHTCKYKSGNKFCGKNVLVVGCG
NSGMEVCLDLCNHNARPSLVVRDTVHILPQQMLGKSTFGLSMFLLKWFPIRFVDQFLLLMSHLMLGDTDQ
FGLRRPKLGPLELKNLYGKTPVLDVGTLTQIKNGKIKVCRGIKRLARNAVEFVDGKVENFDAIILATGYK
SNVPSWLKGSDMFSEKDGFPRKPFPNGWKGENGLYAVGFTKRGLLGASIDAKRIAEDIEHSWKAEATHVL
EFPCPLA

>Class-3e-GmYUC13_Glyma.08G038600.1.p_G.max
MLNMEYLKEVEGKSVHDYVEVKMGKMTKPISVAGPVIVGAGPSGLAAAACLKQKGIPSLILERADCLASM
WQLKTYDRLCLHLPKQFCQLPLMPFPQNFPSYPTKQQFLAYLKAYADHFDIKPALSKTVISANFDHGCGY
WRVKTQGLKKEETEYVCQWLIVATGENAEEVVPQIEGMSEFEGPILHTSSYKSGSMFGGKNVLVVGCGNS
GMEVCLDLCNHDARPSLVVRDTVHILPQQMFGKSTFGLSMSLLKWFPMRLVDKFLLLMSHLILGDTAQFG
LNRPKIGPLELKNLCGKTPVLDVGTLAHIKSGKIKVCRGIKQLAKHKVEFVDGKTENFDVIIMATGYKSN
VPTWLKGSNMFCEKDGLPRKDFPNGWKGENGLYAVGFSKRGLLGASIHSKRTAEDIEHCWKAANTTRV

>Class-3e-GmYUC14_Glyma.09G190700.1.p_G.max
MDYLKELEGKSVHDCYHHHQQQQIKMSKMASPIFVPGPVIVGAGPSGLAAAACLKQKGIIPSLILERAQC
LASMWQFKTYDRLRLHLPKQFCQLPLMPFPKNLPSYPTKQQFLAYLKAYADHFDIKPVFSQTVVSAEFDH
VCQLWRVKTRGVIKKEDTAEYVCQWLIVATGECAEEVVPQIEGMGEFEGQIVHTSKYKSGSMFCGKNVLV
VGCGNSGMEVCLDLCNHNARPSLVVRDTVHILPQQMLGKSTFGLSMFLLKWFPIRFVDQFLLLMSHLMLG
DTAQFGLRRPKLGPLELKNLYGKTPVLDVGTLTQIKNGKIKVCRGIKRLARNAVEFVDGKVENFDAMVLA
TGYKSNVPSWLKGSDMFSEKDGFPRKPFPNGWKGENGLYAVGFTKRGLLGASIDAKRIAEDIEHSWKAEA
KHVLEFPRPLA

>Class-3e-GmYUC17_Glyma.14G141200.1.p_G.max
MDYCLRELEGKQAHDSLFLEKMKNSLSQRTTTSERCVWVPGPVIVGAGPSGLATAAYLKEKGVPSLILER
SNCIASLWQLKTYDRLHLHLPKNFCELPLMGFPCDFPTYPTKQQFIEYLESYAERFHIRPRFNETVQHAE
FDATLGFWRVKSLNKREVATEFVCRWLIVATGENAEAVVPGIEGMGEFGGTIKHTSLYKSGEEFRGKRVL
VVGCGNSGMEVCLDLCNHNATPSLVVRDTVHILPREMLGKSTFGLSMWLLKWLPIRFVDRFLLIVSWLML
GDTARFGLDRPKLGPLQLKNLSGKTPVLDVGTLAKIKSGHIKVRPGIKRLKRYTVEFVDGRTENFDALIL
ATGYKSNVPYWLKEEDMFSKEDGFPTKPFPNGWKGENGLYAVGFTKRGLLGASMDAKRIAEDIERCWKAK
HSTSFSLSLNVPQSNS

>Class-3e-GmYUC18_Glyma.17G189700.1.p_G.max
MDYCLRELEGKQAHDPLFLQKMKNSSSQSTTTSSERCVWVPGPVIVGAGPSGLATAAYLKEKGLPSLILE
RSNCIASLWQLKTYDRLHLHLPKNFCQLPLMGFPCDFPTYPTKQQFIEYLESYAESFDIRPRFNETVRRA
EFDATLGFWRVKSFNKKEVATEFVCRWLIVATGENAEAEVPEIEGMGEFGGAIKHTSFYKSGEEFRGKRV
LVVGCGNSGMEVCLDLCNHNATPSLVVRDTVHILPREMLGKSTFGLSMWLLKWLPIRFVDWFLLIVSWLM
LGDTARFGLDRPKLGPLQLKNLSGKTPVLDVGTLAKIKSGHIKVRPGIKRLKRYTVEFVGGRTENFDAII
LATGYKSNVPYWLKEDDMFSKEDGFPTKPFPDGWKGENGLYAVGFTKRGLLGASMDAERIGEDIERCWKE
KHSSTSFSLSLNVPQSNS

>Class-3e-CpYUC6_supercontig_78.87_C.papaya
MDCLREIQGKEAHDPMSTSCNCNNKSVRRVWVPGPVIVGAGPSGLAVAACLKERGVPCEILERSNCIASL
WQLKTYDRLRLHLPKQFCELPLMGFPADFPTYPTKQQFIYYLEAYARRFDVRPRFNETVAGAEYDGTVGF
WRVRSVGGKGGEMTEFVCRWLVVATGENAEAVKPKIEGMEEFGGDIRHTSSYKSGDVFRGKRVLVVGCGN
SGMEVCLDLCNHSATPWLVVRDSVHVLPREMLGRSTFDLSMWLLKWLPMGIVDSLLLILSRLMLGDTSRF
GLHRPATGPLHLKNLSGKTPVLDVGTLAKIKSGHIKVCPGIKRLKRRAVEFVNGKIENFDAIILATGYKS
NVPSWLKEREMFSEKDGLPRKPFPNGWKGENGLYAVGFTKRGLLGASMDAKRIAEDIERSWKLSIAFGSQ
S

>Class-3e-CpYUC2-contig_30554.1_C.papaya
MAGTTTKCVWVPGPIVVGAGPSGLATAACLKQGGVPCLILERADCIASLWQNKTYDRLSLHLPKQFCQLP
LFPFPANFPTYPTKHQFLAYLQAYTTHFGLEPIFNTTVVSAQFDRRCGFWRVKTVGLKQEETEYVCQWLI
VATGENAEEVVPQFPGMNDFGGPIIHTSSYKSGELFRDKKVLVVGCGNSGMEVCLDLCNYNAHPTLVVRD
SVHVLPQEMVGRSTFGLSMWLLKWLPVRLVDRFLLLMSGFMLGDTARLGLNRPKLGPLALKTKSGKTPVL
DVGTLAKIKTGHVKVCPGIKRLMNHAVEFVNGSVANFDAIILATGYKTNVPLWLKETDMLSEKDGFPNGW
KGEHGLYAVGFTKRGLLGASIDAKRIAQDIHHYFWKAEASSFMAFPTRPPP

>Class-3e-CsYUC6_Cucsa.161450.1_C.sativus
MSTYLRELEGKLSNDPFFTEKMNGGGGVDGNVGMRRVWIPGPVIVGAGPSGLAAAACLKQRGVPSVILER
SNCIGSLWQLKTYDRLRLHLPKQFCELPFMGFPVEFPTYPSKQQFVKYLEDYAERFDIRPRFNETVIEAE
YDRTLGFWRVKSKRGRSEETEYVSRWLIVATGENAEAVVPELDGMDVFGGSITHTSLYRSGEEFRGKKVL
VVGCGNSGMEVCLDLCEHSATTYLVVRDTVHVLPREMLGRSTFGLSMWLLKWFPIRLVDAFLLMVSRFIL
GDTARFGLDRPIMGPLRLKNSCGKTPVLDVGTLAKIRSGHIKVRPSIKRLKRQAVEFVDGKTERFDSIIL
ATGYRSNVPSWLKEGEMFGKEDGMPRMPFPKGWKGESGLYAVGFTKRGLLGTSMDAKRIAEDIERCWKAD
AKLCTPTMQSPPST

>Class-3e-CsYUC2-Cucsa.001610.1_C.sativus
MDDYWKELQGKRLHDPLTKNQVSPIPQILVQGPLIVGAGPSGLAVAACLKQKGIQSLILERAECIASLWQ
FKTYDRLRLHLPKPFCQLPFMPFPSHFPTYPTKQQFLSYLKAYADYFKLKTVFNSTVIRAEWDERCGFWK
VKSVKDQKVIVEYFCKWLIVATGENAEEIIPQIEGLEIFEGPVVHTSSYKTGEVFHGKKVLVIGCGNSGM
EVCLDLCNFNASPHLVVHILPHEILGRSTFGLSMCLLRWLPMRIVDQFLLLVSRLMLGDTSKLGLHRPKL
GPLQLKNLSGKTPVLDVGTFAKIKTGKIKVRRGVTRLTRHAAEFVDGSLENFDAVILATGYKSNVPSWLK
ERHMFDEKDGMPRKEFPNGWKGECGLYAVGFTKRGLLGASMDAKRIAEDIELCLEN

>Class-3e-FvYUC2_AFG16916.1_Fvesca
MAAAKTTRRILVPGPVIVGAGPSGLAAAACLKEKGIPSLILERANCIASLWQLKTYDRLRLHLPKKFCEL
ILMPFPADFPTYPTKQQFLGYLKAYAERFDLKPAFNTTVVSAKYDTCSGLWLVKTLGLKNEEEIEYVCQW
LIVATGENAEEVVPEFEGTKDFGGPIVHTSSYKSGEMFREKKVLVVGCGNSGMEVCLDLCNYNAKPSLVV
KDSVHILPQEILGISTFGLSIWLLKWFPMRLVDRFLLLVSRFLLGDTARFGIHRPRRGPLELKSVTGKTP
VLDIGTLAKIRSGHIKVCKAIKQVKHQSVEFIDGKVESFDAIILATGYRSNVMSWLKETSMFSEKNGLPR
KAFPNGWKGESGLYSVGFTQRGLLGASMDAKRIAEDIEHRRKAEKATHIMPRLVTCASPLAQP

>Class-3e-FvYUC6_ADZ36700.1_Fvesca
MDYTTIQGKQSLDDPSLIHKMNNLSSPPRCVVCLAGPVIVGAGPSGLATAACLKNKGVPSVILERSNCLA
SLWQLKTYDRLRLHLPKQFCELPFVPFPSDFPTYPTKQQFIRYLDDYATKFDIQPRFNETVLTAQYDPAV
GFWRVRTAGSENGVETEYVTRWLIAATGENAEALVPKLEGIMEFGGPIRHTSLYKTGEEFRGKKVLVVGC
GNSGMEVCLDLCNHNARPSLVVRDTVHVLPREMLGKSTFGLSMLLLKWLPIRLVDRLLLVASRLLLGNTS
QLGLVRPKLGPLELKNLSGKTPVLDVGTLAKIRTGDIQVRPAIKRLKRHRAVEFVDGRTENFDAIVLATG
YKSNVPSWLKEGGMFSKEDGLPKLPFPNGWKGERGLYAVGFTKRGLLGASMDAKRIAEDIERCWKAEAKH
STPFTRSHLPLSSSP

>Class-3e-MtYUC6_Medtr1g008380.1_M.truncatula
MDCYLRELEGKQAHDPLFIEKMINNNKNSTSSSDRCLWIPGPLIVGAGPSGLAVAAYLKQKGVPSLILER
SNCIASLWKLKTYDRLRLHLPKQVCELPLMEFPSGFPTYPTKQQFIEYLESYSKNFDIRPWFNETVMHAE
FDATLGFWRVRSEGKAGMVTEFVCRWLIVATGENAEAVVPEIEGVDEFVGSIRHTSLYKSGEEFRGKKVL
VVGCGNSGMEVCLDLCNHDAAPSIVVRDSVHILPRDMLGKSTFGLSMWLLKWLPVQLVDHILLTVSWLML
GNTERFGLVRPRLGPLELKKLSGKTPVLDVGALAKIKRGDIKVRPGIKRLKRYTVEFADGSTENFDAIIL
ATGYKSNVPYWLKDKGMFSKEDGYPRKPFPNGWKGENGLYAVGFTKRGLLGASMDAKNIAEDIERCWKAE
AKHIFPQSNS

>Class-3e-MtYUC6_Medtr3g109520.1_M.truncatula
MDYCIRELEGKQANDPLFIKTMKNNKSSSTEGRVFVQGPVIVGAGPSGLAAAACLQQKNIPCVILERSNC
VASLWQLKTYDRLRLHLPKQFCELPFMEFPSNFPTYPSKQQFIKYLEDYAGSFGIRPRFNETVQNAEFDG
KIGCWRLKSFNSKADVTTEYVCRWLIVATGENAEAVVPNIEGVDEFGGVIRHTSLYKSGEEFRGKKVLVV
GCGNSGMEVCLDLCNHDATPSLVVRDSVHVLPREMLGKSTFGLSMWLLKWFPLGLVDRFLLIVSWLMLGD
TAQLGLDRPRLGPLQLKNLSGKTPVLDVGTLAKIKGGHIKVRPSIKRLKRQTVEFVDGRSENFDGIILAT
GYKSNVPYWLKEEDMFSKEDGFPMKPFPSGWKGKNGLYAVGFTKRGLQGASLDAKRIADDIELCLESEAK
YGS

>Class-3e-MtYUC2_Medtr6g086870.1_M.truncatula
MAHDHQKKDSMGKSRLVHGPIIVGAGPSGLAAAACLKQKGIPSQILERANCLASMWQLKTYDRLRLHLPK
QFCQLPLMPFPKGLPSYPTKQQFLSYLKAYADHFDINPIFGKQVVNAEFDVVCGFWKIKTQEIMKNGDEI
IIEYLCKWLIVASGENAEEVVPQIEGMEQFQGPILHTSLYKSGSMFCGKNVLVVGCGNSGMEVCLDLCNH
NAHPSLVVRDTVHILPQQIFGKSTFGLSMWLLKWFSVQFVDKFLLLMSDLILGDTSQFGIERPKIGPLEL
KNLYGKTPVLDVGTVAQIKTGKIKVCKGIKRLAHNAVEFVDGKVENFDAIILATGYRSNVPSWLKGSDMF
SEKDGFPRKPFPNGWKGEKGLYAVGFTKRGLLGSSIDAKRIAEDIETSWKSIKAKPLA

>Class-3e-VvYUC6_VIT_204s0008g03920.1_V.vinifera
MDFLREIEGKRAHDPIFNDKAMSCGRSLILGPVIVGAGPSGLATAACLKEKGVPSVILERSNRIASLWQL
NTYDRLCLHLPKQFCELPLMPFPENFPTYPTKQQFIEYLEAYAERFDIQPRFNESVARAEYDHTLGFWRV
KTETTEYLCRWLIVATGENAEAVVPEIEGRRKFGGPIVHTSSYKSGDVYRGKRVLVVGCGNSGMEVCLDL
CNHNARPSLVVRDSVHILPRQMLGKSTFGLSMWLLKWLPMRLVDHLLLIVSRFMLGDTAKFGLDRPKLGP
LELKNLSGKTPVLDVGTLAKIKSGDIKICPGIRQLKCHAVEFVDGRTENFDAIIFATGYKSNVPFWLKER
DLFSEKDGLPRRPFPNGWKGNCGLYAVGFTKRGLLGASMDAKRISEDIERCWKADAKRLTVKSHT

>Class-3e-VvYUC2_VIT_211s0016g03930.1_V.vinifera
MDYLKEVEGKRVHDPLGRKMSKSERRILVPGPVIVGAGPSGLAVAACLKERGISSLILERENCIASLWNL
KTYDRLHLHLPKEHCELPLMPFPPDFPRYPTKHQFLNYLEAYAKRFDIRPFFNKTVVSAEFDPRSRLWQV
KTRGFKKEEEIVYQCQWLIVATGENAEEVVPEIQGMNEFAGPIIHTSSYKSGDSYRGKRVLVVGCGNSGM
EVCLDLCNHNAFPSLAVRDSVHVLPQEMLGRSTFGLSMWLVKWFPVRLVDQFLLLVSRMMLGDTARLGLN
RPKLGPLQLKSLSGKTPVLDVGTLAKIKTGNIKVCRGIKQLSCHTAEFVDGRVENFDAIILATGYKSNVT
SWLKEGNMFSEKDGLPRKPFPNGWKGECGLYAVGFTKRGLLGASLDARRIAEELSVHSSWPFQHFRHDNH
DL

>Class-3e-PpYUC6_Prupe.1G453400.1.p_P.persica_v2.1
MLSHMSMAYYNTREIQGKQAHDPIFIEKMKSKSSSSSCSSSSSSSPSPSPPSSPSSSSSSSSSSPSPSPR
IVVCVPGPVIVGAGPSGLATAACLQLKGVPSVILERSNCIASLWQLKTYDRLRLHLPKQFCELPFMPFPN
DFPTYPTKQQFIQYLEDYATKFDIRPRFNEAVASAEFDSKLGFWRVRTTGAKGGDETEYVCRWLIAATGE
NAEAVVPKLEGMAEFGGPIRHTSSYKSGEEFRGKKVLVVGCGNSGMEVCLDLCNHNARPSLVVRDTVHVL
PREMLGKSTFGLSMLLLKWLPIRLVDRLLLVVSRLLLGNTSRLGLDRPKLGPLELKNLSGKTPVLDVGTL
AKIESGDIEVRPAIKRLKCHAIEFINGRTENFDAIVLATGYRSNVPIWLKEGDMFSKEDGLPRRPFPNGW
KGECGLYAVGFTKRGILGATMDSKRIAEDIERCWKAEAKHCTPFKGSLFPLSSSSSP

>Class-3e-PpYUC2_Prupe.7G231200.1.p_P.persica_v2.1
MDYLKELEGKRLHDHFEAKMAAKTTRRRIFVPGPVIVGAGPSGLAAAACLKEKGIPSLILERANCIASLW
QLKTYDRLRLHLPKHFCELILMPFPSDFPTYPTKQQFLAYLNAYAEHFDLKPVFNMTVVSARFDSRCGLW
FVKTLGLKNEETEYVCQWLIVATGENAEEVVPEFEGVDEFGGPILHTSSYKSGELFRGKKVLVVGCGNSG
MEVCLDLCNYNASPSLVVKDSVHILPQEILGISTFGLSIWLLKWFPMRLVDHFLLLVSRLMFGDTAQFGI
NRPERGPLELKSMTGKTPVLDIGTLAKIKTGHIRVCKAIKQLKHQAVEFIDGKVEHFDAIIFATGYKSNV
TSWLKETNMFSEKNGLPRKPFPNGWKGECGLYSVGLTQRGLLGASLDARRIAEDIEHSWKAEATHFMAFT
ACALPPTPPPQP

>Class-3e-BrYUC6X1_Brara.I00535.1.p_B.rapa
MDSCWRKEMEGKLAHDYLSHHGKMTSPHHRISVVTGPVIVGAGPSGLATAACLKEKGITSVLLERSNCIA
SLWQLKTYDRLHLHLPKQFCELPLIPFPDHFPTYPTKQQFIEYLEDYAKRFDIRPEFGQTVDSAEFDENL
GMWRVKSVGEEGTTEYVCRWLVAATGENAEPVVPRFEGMDKFEATGVVKHTSHYKSGRDFAGKRVLVVGC
GNSGMEVCLDLCNFDAQPSLVVRDAVHVLPREMLGTSTFGLSMLLLKWLPIRLVDRFLLAISRFILGDTT
LLGLNRPRLGPLELKNRTGKTPVLDVGTLAKIKTGDIKVCSGIRRLKQHEVEFDNGITERFDAIILATGY
KSNVPSWLKENKMFSKKDGFPIQEFPEGWRGESGLYAVGFTKRGIFGASMDANKIAQDIFEWSRKSYQAH
RHIQVLCMSRRSGQPYSRLLE

>Class-3e-BrYUC6_Brara.B03625.1.p_B.rapa
MDFCWKREMEGKLAHDYLSSTKRHQHGMMTSPHRVCVVTGPVIVGAGPSGLATAACLKERNITSVILERS
NCIASLWQLKTYDRLHLHLPKQFCELPLVPFPDHFPTYPTKQQFIEYLEDYARRFDIRPEFGQTVESAEF
DANLGMWRVVSVGEEGTTEYVCRWLVAATGENAEPVVPRFEGMEKFKATGVVKHTSQYKTGGDFVGKKVL
VVGCGNSGMEVCLDLCNFGAQPSLVVRDAVHVLPREMLGTSTFGLSMLLLKWLPIQLVDSFLLVVSRFIL
GDTTLLGLNRPLIGPLKLKNLTGKTPVLDVGTLAKIKTGDIKVCSGIRRLKHHEVEFDNGRTERFDAIIL
ATGYKSNVPSWLKENKMFSKKDGFPMQEFPEGWRGECGLYAVGFTKRGIFGASMDAKRIAQDIYESSRKS
GQPHRHIQVFMARKSDQACSRVLDG

>Class-3e-BrYUC6_Brara.F02755.1.p_B.rapa
MDWKKEMEGNLANDYLSSNHGMMTSQRRICVFTGPVIVGAGPSGLATAACLKKKGITSVLLERSNCIASL
WQLKTYDRLSLHLPKQFCELPLMPFPADFPTYPTKQQFIEYLEDYARRFDIRPEFGQTVESAEFDEKLGM
WRVRSVGKEGMTEYVCRWLVAATGENAEPVVPRFEGMEKFAATGVVKHTSHYKTGGDFAGKRVLVIGCGN
SGMEVCLDLCNFGAQPSLVVRDAVHVLPREMLGTSTFGLSMLLLRWLPIRLVDRFLLVVSRFILGDTTLL
GLNRPRLGPLELKNLTGKTPVLDVGTLAKIKTGDIKVCSGIRRLKRHEVEFDNGKKERFDAIILATGYKS
NVPSWLKENKMFSKKDGFPIQEFPEGWRGECGLYAVGFTKRGISGASMDAKRIAQDIYECSRKSDQAHRH
IQVFMSSKPDQA

>Class-3e-MsiYUC6-XP058113624.1_Magnolia_sinica
MDYLREMEGKRAHDPFDHGRLMKPDRCVCVPGPLIVGAGPSGLATAACLKERGIPSVILERANCIASLWQ
LKTYNRLRLHLPKQFCELPLMPFPAFFPTYPTKQQFIAYLETYARRFELQPTFNETVESAQYDRNFGFWR
VRTVGPKEETEYVCRWLVVATGENAEAVLPDINGKEDFIGPVVHTSMYKSGDAFHGKRVLVVGCGNSGME
VCLDLCAYNARPSLVVRDTVHVLPREMLGRSTFGLSMWLLKWLPVHMVDRFLLLVSWLMLGDTARLGLDR
PQIGPLELKNLSGKTPVLDVGTLAKIREGEIKVCPAIKRLTVHGAEFVDGRMEDFDAVILATGYRSNVPS
WLKERDFFSEKDGLPRKPFPNGWKGECGLYAVGFTKRGILGASMDARRIAQDIERYWKAKTKQFMAFSCP
PTAS

>Class-3e-PCaYUCA_KAI3995977.1_P.californicum
MDFLKEMEGKRVHDPFGESTTKNARRVCVPGPVIVGAGPSGLAAAACLSERGVPSIIIERCNCIASLWQL
KSYTRLRLHLPKEFCELPLMPFPAEYPTYPSKQQFVDYLEAYTKKFDLKPQFNESVDCAEYDHSLGLWRV
KTKGLHNEEMEYVTRWLIVATGENAEEIVPVIEGMDEFEGPIVHTSVYKSGNVFRGKRVLVVGCGNSGME
VSLDLCNSNASPSLVVRNKAHILPREMLGVSTFGLSMWLLKWLHVRYVDQLLLFLSWFFLGDTSRLGLDR
PKIGPVELKMATGKTPVLDVGTLAEIRSGSIKVCPGIKHISTHKVHFANGRAEDFDAIILATGYKSNVPS
WLKDTNLFSEKDGLPKKPFPNGWKGEYGLYSVGFTKRGLLGTSMDAKKIAQDIELLWKADSKHYLSALFY
SPSPPPPPSLGH

>Class-3e-PjYUC1_QIH44903.1_P.japonicum
MGNYLKEIEGKTAHDPYCAKIGSKRCVWVPGPVIVGAGPSGLAAAACLREKGVPSLVVERSNCIASLWQL
KTYDRLRLHLPKQFCELPLMPFPKTFPTYPSKQQFVRYLEDYARRFGIRPVFGRRVVRAEFDGLLGFWRV
ATAGEGETSVEYVCRWLIVATGENAEAVVPAIEGMAEFGGDVVHTSGYKNGGFYEGKRVLVVGCGNSGME
VCLDLCNHHATPSLVVRDAVHILPREMLGKSTFGLSMWLLKWFPMRLVDRFLLVASWLLLGDTGRFGLDR
PRVGPLELKNLSGKTPVLDVGTLDKIKSGDIKVYPGIQRLSHQSVEFVDGRKESFDAIILATGYKSNVPF
WLKESEMFSEKDGLPKRPFPNGWKGECGLYAVGFTKRGLLGASMDAKNIAADIESCWRAEAKHLSAISSP
CSMQKHILSDQLINELIN

>Class-4A-GbYUCB_Gb32507.p_G.biloba
MDFSAAEQMGKEAHDGYIVQQANEQRRMWVNGPIVVGAGPSGLATAACLRQEGVPCIILEKADCIASLWQ
HRTYDRLKLHLPKQFCELPLLPFPRDFPTYPDKDQFVEYLESYSKRFCLQPRFNECVQSAFYDQTDHLWR
VRTVNTRAESATNVETDYICDWLIVATGENAEPVIPDVAGMDNFNGTIIHASAYKTGAGYRDKNVLVVGC
GNSGMEMSLDLCNHNAKPSMVVRNTVHVLPREMFGKSTFGIAMALMKWLPLWVVDRLLLAVAGIMFGNTD
RYGLRRPETGPIELKNKAGKTPVLDMGALAHIRSGHIKVLPAIDCLTPRGAKFVNGQEMEFDSVILATGY
KSNVPSWLKDCDFFSQDGMPKTPFPNGWKGENGLYSVGFTRRGLLGAAVDARRIAEHIGGLWKAGTKQLI
LCRRP

>Class-4A-PlYUC_PILAhq064253-RA.p_P.lambertiana
MNRILTGSTRQDFFSFLFHAPFRTYFLRLESQKTRQNLGDKRGGIGSSCGDARFLVQRYQRRGRFARVTG
RIACGQGRCFNFLTVLKRGEMNQGAESFELQPRFNQRVESASYDRTCGHWRVRTVNTAACDNMSKNTEYI
CRWLVVASGENAEPIIPDIVGMRSFRGGAIHASRYRTGADYEGKKVLVVGCGNSGMELCLDLFNHNAKPF
MVVRNTVHVLPREMFGRSTFGVAMALMKRLPLWMVDRFLLSVAYFKFGNTEHYGLKRPALGPMELKDKMG
KTPVLDVGTLAQIKNGNIKVLPAISCLTPCGAKFVDGQKLEFDSVILCTGYRSNVPNWLKDSDFFSDNGM
PKTPFPDGWKGENGLYSVGFTRRGLLGASLDARRIAQDIGGLQRAGRKQQFVLA

>Class-4A-PtaYUC_PITA32685.1.p_P.taeda
MDACCFSERWGKEAHDGLLEKQRCVWVNGPIIVGAGPSGLATAACLREQGVSCVILEKADCLVSLWQQRT
YNRLKLHLPKQFCELPLMPFPDRFPTYPTKEQFIEYIESYAKEFKLQPRFNQRVESASYDRTCGHWRVRT
VNTAACDNMNKNTDYISRWLVVASGENAEPIVPDIAGVKSFRGSVIHASRYRTGADYEGKKVLVVGCGNS
GMELCLDLFNHNAKPFMVVRNTVHVLPREMFGRSTFGVAMALMKRLPLWMVDRFLLAVAYFKFGNTECYG
LKRPALGPMELKDKTGKTPVLDVGTLAQIKNGNIKVLPAISCLTPCGAKFLDGQKLEFDSVILCTGYRSN
VPNWLKDSDFFSDDGMPKTPFPDGWKGENGLYSVGFTRRGLLGASLDARRIAQDIGGLLRAGRKQQFVLA

>Class-4A-PtaYUC_PITA21706.1.p_P.taeda
MDACCFSERWGKEAHDGLLEKQRCVWVNGPIIVGAGPSGLATAACLREQGVSCVILEKADCLVSLWQQRT
YNRLKLHLPKQFCELPLMPFPDRFPTYPTKEQFIEYIESYAKEFKLQPRFNQRVESASYDRTCGHWRVRT
VNTAACDNMNKNTDYISRWLVVASGENAEPIVPDIAGVKSFRGSVIHASRYRTGADYEGKKVLVVGCGNS
GMELCLDLFNHNAKPFMVVRNTVHVLPREMFGRSTFGVAMALMKRLPLWMVDRFLLAVAYFKFGNTECYG
LKRPALGPMELKDKTGKTPVLDVGTLAQIKNGNIKVLPAISCLTPCGAKFLDGQKLEFDSVILCTGYRSN
VPNWLKDSDFFSDDGMPKTPFPDGWKGENGLYSVGFTRRGLLGASLDARRIAQDIGGLLRAGRKQQFVLA

>Class-4A-TpYUCD_Thupl.29380002s0001.1.p_T.plicata
MDSSCCLSEAMGKEAQDSYMERHRGVEVDDISWVMGKEEQSCVRVKKKMDGCVMVKGPIIVGAGPSGLAT
AACLKEEGVPSLILEKADCVASLWQRRSYDRLKLHLPKQFCELPLMPFPSDFPRYPTKEQFVHYLESYAR
HFDLQPRFKESVLSASFDKECGVWRVRAMQSGGGRIEYVSRWLVVATGENAEAVIPDIVGMGSFKGSVIH
ASEYKNGAAFKGKSVLVVGCGNSAMELSLDLCDYNANPSMVVRNTVHVLPREILGMSTFGIAVTLGKWLP
LWAVDRLLLTVAGVIFGRTERYGLTRPAVGPIELKSKSGKTPVLDVGALALIREKRIKVLPAVKCFTSHG
AKFVDGQEIQFDSVILATGYTSNVPYWLKDSDFFTKEGMPKKPFPNGWKGENGLYTVGFTRRGLLGAALD
ARSIARDIGGLTKDLVSCHTQHSYTHKQD


>Class-4B-PabYUC5_MA_218308g0010.p_P.abies
MDSSCGQLSGELARNEDCSTVKQQQQQSCVWVNGPIIVGSGPSGLATAACLQEQGIPCVILEKANCIASL
WQQRTYDRLKLHLPKRFCELPLMAFPEEFPTYPTKNQFIHYLESYAHRFNLNPRFNECVESAHYDKICGM
WRIRTENRCGEEAAEYMCRSLIVATGENAEPVIPYIKGMENFNGQIIHASNYKSGADFHSKNVLVVGCAN
SGMEVSLDLSNHNANPFIVARSSVHVLPREMFGISTFGVAIWLMKWLPVWLVDWFLLCVAWLMFGSTDRY
GIKRPLMGPLELKNKAGKTPVLDVGAMDKIRNGRIKILPGLDCLTQHGAKFVNGEEMEFDSVILATGYRS
NVPSWLKDCSFFSEDGIPNTPFPNGWKGENGLFAVGFTKRGLLGASIDAMHIAEDMG

>Class-4B-PabYUC_MA_5857317g0010.p_P.abies
MPNGNLDELLHDQNIEHTSEWLDLSKRVGMSISIAQALVYLHENFDFSIVHYDMKPANILLDEDFEAHVS
DFGTIGYLAPEFAYMAKVNPKSRCVQLWHNPHGVVDKEKTHRRFIVATGENAEPIIPYIEGMENFDGQII
HASNYKSGAAFQGKKVLVVGCGNSGMEISLDLSNHNANPFMVVRSAVHVLPREMLGRSTFGMAVWLMKWL
PVWLVDCLLLCMAWFMFGNTDRYGIKRPSMGPLELKNKAGKTPVLDVGAMDKIRDEQIKILPGLDCLTHH
GASFVNGEEMEFDSVILATGYRSNVPSWLKDCSFFSEDGIPNMPFPSGWKGENGLFAVGFTNRGLLGASM
DAMHIAEDIGRLWKKLTKRSGFCKGEST

>Class-4B-GbYUCA_Gb_39502.p_Ginkgo_biloba
MDHCLSEQWGKEVHDIYIKKEQQQRSVWVNGPIIVGGGPSGLATAACLRERGVPCVILERADCIASLWQR
RTYDRLKLHLPKHFCELPHMPFPQEFPTYPTKNQFIQYLESYADHFKLNPRFNERVESAWFDETCGLWRV
KTVNSSTSGEEAEYICRWLIAATGENAEPVIPDINGVESFNGGIIHASTYQSGADFQGQNVLVVGCANSG
MEVSLDLCDHNARPYMVVRSTVHVLPREMFGTSTFGVAMRLMKWFPVWLVDALLLLVAWWMFGSTDRYGI
KRPSMGPLELKNKAGKSPVLDVGAVAKIKRGQIKVLPGIDYLTSHGAKFVNGQHMDFDSIILATGYKSNV
PSWLKECNFFSADGMPNTPFPNGWKGQNGLYAVGFTRRGLLGASIDAMHVAEDVGRLWKEDTKQFTLYHS
ELRSDQNP

>Class-4B-PlYUC_PILAhq_045322-RA.p_P.lambertiana
MDSFRRLLSGKLTCNYEDISTIDQQQQRCVWVNGPIIIGSGPSGLATAACLQEQGIPCVILEKENCIASL
WQQRTYDRLKLHLPKRFCELPLMPFPEEFPTYPTKNQFIDYLESYASRFSIKPSFNECVESAHYDKICGM
WRIRTENSCGEKVEYTCSWLVVATGENAEPIIPDIKGMENFKGQIIHASNYKSGAAFHGKNVLVVGCANS
GMEVSLDLSNHNTNPSMVVRSAVHVLPREMFGRSTFGVAISLMKWLPLWLVDLFLLCVAWLMFGSTESYG
IKRPLMGPLELKNKAGKTPVLDVGAMDKIRNGQIKILPGLRCLTHHGAKFVNGEEIEFDSVILATGYKSN
VPSWLKDCSFFSEEGIPNTPFPNGWKGENGLFAVGFTKRGLLGASIDAMHVAEDIGRLRKKLSKSFSFCK
TSVKGNRHDRNITVKERISFPPSNYSVLSGT

>Class-4B-PlYUC_PILAhq_038950-RA.p_P.lambertiana
MDSFRRLLNEKLACNEESSTVNQQQQRCVWVNGPIIIGCGPSGLATAACLQEQGIPCVILEKANCIASLW
QQRTYDHLKLHLPKRFCELPLMPFPEEFPTYPTKNQFIDYLESYARRFNVKPSFNECVESAHYDHICGVW
RIRTENSCGENVEYTCSWLVVATGENAEPIIPDVKGMENFNGQVIHPSNYKSGATFDGKNVLVVGSANSG
MEVSLDLSNHIANPSMVVRSAVHVLPREMFGRSTFGVAIWLMKWLPVWLVDLFLLCLAWLMFGSTERYGI
HRPLMGPLELKNKAGKTPVLDVGAMDKIRNGQIKILPGLHCLTHHGAKFVNGKEIEFDSVVLATGYKSNV
PSWLKNCSFFSEEGIPNTPFPNGWKGENGLFAVGFTKRGLLGASIDAMHVAEDIGRSRKKLSKTSVKGNP
HDRNITLKKRISVPPNNYFVLSRTQLNE

>Class-4B-PtaYUC_PITA_06172.1.p_Pinus_taeda
MDSFRRLLSGKLACNEDNSTVKQQQRCVWVNGPIIIGSGPSGLATAACLQEQGIPCVILEKANCIASLWQ
QRTYDRLKLHLPKRFCELPLMPFPEEFPTYPTKNQFIDYLESYARRFNLKPRFNECVESAHYDKMCGMWR
IRTDNSCGEKMEYTCSWLVVATGENAEPNIPDVKGMENFKGQIIHASNYKSGASFHGKNVLVVGCANSGM
EVSFDLSNHNANPSMVVRSAVHILPREMFGRSTFGIAVWLMKWLPLWLVDMFLLCVAWLMFGSTERYGIK
RPLMGPLELKNKAGKTPVLDVGAMDKIRNGQIKILPGLDCLTHHGAKFVNGEEMEFDSVILATGYRSNVP
SWLKDCSFFSEDGIPNTPFPNGWKGENGLFAVGFTKRGLLGASIDAMHVAEDIGRLRKTLNRSFSFCKSF
SFRKRQST

>Class-4B-PtaYUC_PITA_03225.1.p_Pinus_taeda
MDSFRRLLSGKLACNEDNPTVEQQQRCVWVNGPIIIGSGPSGLATAACLQEQEIPCVILEKENCIASLWQ
QRTYDRLKLHLPKRFCELPLMPFPEEFPTYPTKNQFIDYLESYARRFNLKPRFNECVESAHYDQICGMWR
IRTENSCGEKVEYTCSWLVVATGENAEPIIADIKGMENFKGQIIHASNYKSGAAFHGKNVLVVGCANSGM
EVSLDLSNHNANPSMVVRSAVHVLPREMFGRSTFGVAIWLMKWLPLWLVDMFLLCAAWFMFGSTERYGIK
RPLMGPLELKNKAGKTPVLDVGAMDKIRNGQIKILPGLDCLTHPGAKFVNGEEMEFDSVILATGYKSNVP
SWLKDCNFFSEEGIPNTPFPNGWKGENGLFAVGFTKRGLLGASIDAMHVAEDIGRLRKKMNRRFSFCKSF
SFRKRESA

>Class-4B-GmYUCC_TnS000183447t02.p_Gnetum_montanum
MESKSEWVKGAVIVGGGPSGLATAACLQQHGVPCVVLERAECVASLWQQRTYDRLRLHLPKHFCELPLMP
IPDHFPTYPSKDQFVAYLKAYATRFGIQPLFRRRVESARYDRKCGMWRVTTVATGEEKEEEEVIEYLCRW
LVVATGENAEPFVPEFPGSNEFRGSVIHSSSFKSGAEFSAKRVLVVGCANSGMEISLDLCNHNAFPSMVV
RSSVHVLPREIMGMFSTFGVAIWLMKWIPVWVVDMLLIMLAWLMLGSTKRYGITRPSMGPLQLKSLAGRT
PVLDVGAMALIRKGRIKVMPALECLTRTGARFVNGQEQDFDAVILATGYRSNVPSWLKDCTFFSEEGIPN
TPFPNGWKGENGLYAVGFTGKGILGASVDAVHIADDIQGLWNKFNRHISFCNKLTRHLSFRLIRTSSSSS
LSSSTPSTPQSLSLSPRFRSSAPRSAPSSSLFS
>Class-4c-PabYUCB/YUC5-G-MA-215174g0010.p-P.abies
MMMERFSEQYCPSGLATAACLKEQGVPSIILEKADCIASLWQRRTYNRLKLHLPKQFCELPRMPFPDDFP
TYPCKKQFIEYLESYARTFELSPSFNVRVHSAKYDETCGLWRVSTVSVNKGFPKGLGVPEAEYICRWLIV
ATGENAAPVIPDITGKEKFNGEIIHTYSYKNGADYKGKNVLVVGCGNSGMEVSLDLANNNAKPFMVARSD
VHVLPREMLGKSTFGVAMALMKWFPLWENSSSRCGSTGKNKEAGKTPVLDVGALAKIRSGHIKVVPAVEC
LTSHGARLVDGKEMEFDNIIWATGYKSNVPSWLEKCDFFSKSGLPKQPFPDGWKGESGLYAVGFTRRGLL
GSSVDARRIAQDIGNVWKAETKQQTLSLENNMLAVTCMVASCLPCDDTVAKVPCYKTLLGPIAGIENPGP
RNERLEHNKPLGRVA

>Class-4c-GbYUCC-G-Gb-40961.p-Ginkgo-biloba
MDRFCEQYGKEANDDYLNRKRCVWVNGPIIVGAGPSGLATGACLREQGVPCIILEKADCIASLWQRRTYN
RLKLHLPKQFCELPRMPFPEDFPTYPCKKQFIEYLECYAKRFELNPKFNVCVQSAKYDETCGLWRVATVN
TSYPKGLADREAEYICRWLIVATGENAEPVIPDISGMDRFRGKIVHASSYKNGAEYQGQNVLVVGCGNSG
MEVSLDLANHKANPSMVVRSNVHVLPREMFGKSTFGVAMAMMKWIPLWLVDRLLLFIAWLMLGSTEKYGL
RRPEMGPLELKNKAGKTPVLDVGALAKIRSGHIKVVPTVECFTPHGAKLVNGKEMEFDSVILSTGYKSNV
PSWLEKCDFFSKSGMPKRPFPNGWKGESGLYAVGFTRRGLLGTSVDARRIAKDIGNLLVPQQVEKNKHPT
GTQQGQKAVHNRKEEGLKSLLLSGGLCSDKEFCKA

>Class-4c-PlYUC-G-PILAhq-075634-RA.p-P.lambertiana
MLMERFSEQSCKKASDLNINSSFSEQYGKEANDDYLNRKRCVWVNGPVIVGAGPSGLATAACLKEQGVPS
IILEKANCIASLWQCRTYNRLKLHIPKQFCELPRMPFPDDFPTYPSKKQFIDYLESYASRFALNPRFNVR
VQSAKYDETCGLWRVSTVKTGYPKGLDVPEAEYICRWLIVATGENAVPVIPDITGKENFNGELIHACSYS
DGARYEGKNVLVVGCGNSGMEVSLDLTNHNAKPSMVVRSNVHVLPREMCGISTFSVAMQLMKWFPLWLVD
RFLLFISWIMLGDTYQYGLRRPKIGPMEMKNVAGKTPVLDLGALAKIRSGHIKVVPAVKCLTSHGAKLVN
GKEMEFDAIIWATGYRSNVPSWLEKCDFFSKSGLPKQPFPNGWKGESGLYAVGFTRRGLLGSSVDARRIA
QDIGNVWKAETKQTKQQTFKSCHRRCISQF

>Class-4c-PtaYUC-G-PITA-05784.1.p-P.taeda
MERFSEQYVKEANDLNINSSSSEQYGKEANDDYLNRKRRVWVNGPVIVGAGPSGLATAACLKEQGVPCII
LEKADCIASLWQRRTYNRLKLHLPKQFCELPRMPFPDDFPTYPSKKQFIEYLESYATKFALSPRFNVRVQ
SAKYDETCGLWRVSTVNTGYPKGLGVPEAEYICRWLIVATGENAVPVNPDISGKESFNGEIIHACSYKNG
ARYEGKNVLVVGCGNSGMEVSLDLANHNAKPCMVVRSNVHVLPREILGKSTFGVAIALMKWFPLWLVDRF
LLFIAWIMFGDTYQYGLTRPEIGPLEMKNVAGKTPVLDVGALAKIRSGHIKVVPAVEYLTTHGAKLVNGK
EMEFDAIIWATGYRSNVPSWLEKCDFFTKSGLPKQPFPNGWKGESGLYAVGFTRRGLLGSSVDARRISQD
IGNVWKAETKHTKQQMFKSCHRRCSSQF

>Class-4c-GmYUCA-G-TnS000225445t01.p-G.montanum
MARRYSYRKEGMALASIAESEQIGKEANDDYVNSMKRCVWVNGPVIVGGGPSGLATAACLKEQGVPCIIL
EKADCIASLWQRRTYNRLCLHLPKQFCQLPRMPFPEHFPTYPSKNEFIRYLESYAQRFELSLRFNVRVLA
AKYDDTCELWRVSTVSTGPGNSVGLREAEYICRWLIVATGENAVPVIPDIPGLDAFSGDIVHASKYKNAD
TYCAKDVLVVGCGNSGMEVSLDLANHGARPSMVVRSQVHVLPREMLAMSTFGVAMALMRWFPLWLVDKFL
LFMAWIMLGNTARYGLQRPGMGPLQLKNEAGKTPVLDVGALAKIRNGDIKVVPAVHFFTAHGAVFTDGSR
CKFDAVILATGYRSNVPSWLEKCDLFSKTGMPKQSFPNNWKGESGLYAVGFTRRGLLGASMDATRIAKDI
GAVWKAETKQTRQHSFKSCHRRCISQF

>Class-4c-TpYUCB-Thupl.29377126s0001.1.p-T.plicata
MDRFCEQVGKEANDDYLNRKRCVWVNGPVIVGAGPSGLATGACLKEQGVPSIILEKADCIASLWQRRTYN
RLKLHLPKQFCELPRKPFPEDFPTYPSKSQFIDYLESYAKEFELNPRFNECVQSAKYDETCGLWRVSTKS
CPKGGLAVREFEYICRWLIVATGENAEPVIPDIAGMECFRGQIIHACEYKNGASYQGKKVLVVGCGNSGM
EVSLDLANHNANPSMVVRSQVHVLPREMFGKSTFGVAMAMMRWLPLWLVDRLLLFIAWLMLGNTGRLGLP
RPKAGPIELKNVAGKTPVLDVGALKKIRSGHIKVVPAVECFTAHGAKFADGTEQNFDAVVWSTGYKSNVP
YWLEKCDFFSKSGMPKTPFPNGWKGGSGLYAVGFTRRGLLGTSIDARRIAKDIGTTWKEDNKQTKTNQFK
SCHRRCISQF
>Class-4D-AmTrYUC_scaffold00039.187_A.trichopoda
MDRHGHAISNRRCVWVNGPIIVGAGPSGLAVGACLKEQGVPFVILERSDCIASLWQRRTYDRLKLHLPKQ
FCQLPRLPFPDDFPTYPSKNQFISYLEEYARHFDLAPKFNECVQWARFDDTCGLWRVCTANQGKASYGGE
VEYIARWLVVATGENAEAVVPDLEGLGGFKGKVSHVCEYKQGAVYGGDRVLVVGCGNSGMEVCLDLCNHD
AKPVMVVRSSVHVLPREILGKSTFETAVFLKNGSHSVLGNVEKYGLKRPEIGPLQLKNAMGKTPVLDIGA
LGKIKSGEIKVVPAIKRLDSNSVEFVNGERVEVDSVIFATGYRSNVPYWLQECDFFSKNGFPKNPFPNGW
KGKSGLYAVGFTRIGLSGASVDAMKIAQDIGKMWKAETRQTKQFNACHRRCISQF
>Class-4D-CKAN-01805100-Ckanehirae-v3-Magnoliidae
MVFAPDHNDFSARRCVWVNGPVIVGAGPSGLAVAACLKEQGVPFVILERADCIASLWQRRTYNRLKLHLP
KQFCQLPKLPFPVDFPEYPSKKQFIDYLESYAQHFEINPQFNECVQSAKYDETCGLWRVKTCSTKGAVAR
GAASEVEYICRWLVVATGENAECVVPDIEGLNEFGGKMLHACDYKSGEGFKGKRVLVVGCGNSGMEVSLD
LCNHNSFPSMVVRSSVHVLPREIFGKSTFETAVFLMKLLPLWLVDKLLLILAWLVLGNTESYGLKRPSTG
PMQQKNTQGKTPVLDIGALEKIKSGDIKVVPGIKRFSHDRVELVDGENLYVDSVILATGYRSNVPSWLQE
SDFFTKNGFPKQPFPNGWKGKAGLYAVGFTRRGLSGASVDAMRIANDIGQVWKEETKPTKRFTACHRRCI
SQF

>Class-4D-CKAN-02673000-Ckanehirae-v3-Magnoliidae
MEIGSDHKDFFSRRCVWVNGPIIVGAGPSGLAVGACLKEQGVPFIVLERADCIASLWKNRTYDRLKLHLP
KQFCQLPKLPFPDDYPEYPTKNQFIDYLESYAQHFEINPRFNECVQSAKYDETCGLWRVRSFSTKGSGVK
GGSEVEYICRWLVVATGENAERVIPEIEGLAEFMGQVIHACDYKSGKDFKGKQVLVVGCGNSGMEVCLDL
CNHSAIPYMVVRSSVHVLPREVFGKSTFETAVFLMKWLPLWLVDKLLLFLAWLVLGGTEKYGLKRPSVGP
FELKNTQGKTPVLDIGALEKIKSGEINVVPGIKRISLGRVELDDGQNLEVDSIVLATGYRSNVPSWLQGS
DFFSKNGFPKQPFPNGWKGKSGLYAAGFTRRGLSGASLDAMRIAQDIGTVWKEETILTKQFIACHRRCIS
QF

>Class-4D-CKAN-02545400-Ckanehirae-v3-Magnoliidae
MVMGSEHEEFFSSRCMWVNGPIIVGAGPSGLAVGACLKEQGVPFIMLERADCIASLWQKRTYDRLKLHLP
KQFCQLPKLPFPDEFPEYPTKNQFINYLESYAKHFKISPRFNECVQSAKFDETSGLWRVKSICTKGGTKG
LGEVEYICRWLVVATGENAERVVPEIEGRAEFMGQVIHACDYKSGEDFRGKQVLVVGCGNSGMEVSLDLC
NHNAFPSMVVRSSVHVLPREICGKSTFETAVFLMKWLPIWLVDKLLLVLAWLVLGSTEKYGLKRPSVGPL
ELKNAQGKTPVLDIGALNKIKSGEIKVVPGVKKFSSGSVELVDGQNLEVDSVILATGYRSNVPSWLKETD
FFSKNGFPKQPFPNGWKGKSGLYAVGFTRRGLAGASVDATRIAEDIGRVWKEETKQTKQFIACHRRCTSQ
F

>Class-4D-CKAN-01519000-Ckanehirae-v3-Magnoliidae
MALPSDHDDFFTPRCIWVNGPVIVGAGPSGLAVAACLKEQSVPFVILEKADCIATLWQRRTYDRLKLHLP
KQFCQLPNYPFPEDYPEYPSKKQFIDYLESYAQHFDIKPRFNECVQSAKYDETCGLWCVKSCSIKGVERG
VNSEVEYISQWLVVATGENAESVVPEIEGLNEFGGRVIHACDYKSGKDFKGKRVLVVGCGNSGMEVSLDL
CNHNAFPFMVVRSSVHVLPREVFGKSTFRIATFLMKWLPLWLVDKLLLILTWLVLGNTERFGLRRPSMGP
LHFKNTNGKTPVLDIGALQKIKTGGIQVVPGIKRFSHGRVELVDGNHLYFDSVILATGYRSNVPSWLQES
DLFSNNGLPNQPFPNGWKGKSGLYAAGFTRKGLSGASLDATRIADDIGQVWKEETKLKKRFIACNGRFIS
QF

>Class-4D-MsiYUC5-XP-058095048.1-MagnoliA-sinica
MFNGSDHDDFLSRRCVWVNGPVIVGAGPSGLATGACLKEQGVPFIILEKADCIASLWKKRTYDRLKLHLP
KQFCQLPKLPFPENFPEYPTKKQFIEYLESYAEHFDIKPRFNECVQSANYDETCGWWRVRTGGMAGSGEV
EYICRWLVVATGENAERVMPEIEGLGEFQGEVMHVCQYKSGKDFEGKQVLVVGCGNSGMEVSLDLCNYNA
LPSMVVRSSVHVLPREILGKSTFAMAVLLMKWLPLRWVDKLLLFLAWLVLGNTAKYGLKRPSVGPLQLKN
TEGKTPVLDIGALEKIRSGEIKVVPGIKRFSNGGVELVNGQILEVDSVILATGYRSNVPSWLKENDFFSK
KGFPRQPFPDGWKGNSGLYAVGFTRRGLSGASIDAMRIAQDIGKVWKEETKQTKQFACHRRCISMF

>Class-4D-MsiYUC5-XP-058101305.1-MagnoliA-sinica
MFSASNHEDFLTRRCVWVNGPIIVGAGPSGLAVGACLKEHGVPFIILEKEDCIASLWQKRSYNRLKLHLP
KQFCQLPKLPFPEDFPKYPNKKQFIDYLESYARHFEINPRFNECVQSAKYDETCGLWRVKSFCMRAGARG
AEVEYICRWLVVATGENAVRAVPEIEGLSEFGGRVMHVCDYKSGENFKGEQVLVVGCGNSGMEVSLDLCN
YNAFPSMVIRSSVHVLPREVMGKSTFEVAVSLMKWLPLWLVDKLLLVLAWLVLGNTEKYGLKRPSMGPMQ
LKNTQGKTPVLDVGALGKIKSGKIKVVPGIKRFSTGKVELVSGQNLEVDSVIFATGYRSNVPSWLQESDF
FSRNGFPKQPFPNGWKGNAGLYAVGFTRRGLSGASVDAVRIAEDIGRVWKEETKQTKQFIACHRRCISQF
>Class-4D-NcYUC5_Nycol.L00992.1.p_N.colorata
MVRMPDHFQPLFARRSVWVNGPVIVGAGPAGLATGACLKQQGVPFVMLEKADCIASLWQRRTYDRLKLHL
PKRFCELPRMPFPPHYPQYPSKRQFVEYLENYANEFGITPNFNTWVQSAVYDATCGIWRVRTCHVQGGAA
NGGGEVEYICKWLVVATGENAEKVVPEIDGLNENFGGKVIHACEYKSGEEYRGKKVLVVGCGNSGMEMSL
DLCDFDAKPSMVVRNSVHVLPKEIFGISTYVVAAFLLRWLPVWLVDKLLLICAWLELGSIQKYGIKRPAM
GPLYLKNTLGRTPVLDIGALEKIRSGDIRVVPGIKRFLPGKVEFVNGETLDIDAVILATGYKSNVPYWLR
ESDFFSKTGFPKTPFPNGWKGKSGLYAVGFTKRGLSGASIDAVKTAQDIAKMWKEETKQTKQFMPRHRRC
ISQF

>Class-4D-NcYUC5_Nycol.D01636.1.p_N.colorata
MASLVPDNVPLFAGRSVWVNGPVIVGAGPSGLATGACLRQQGVPFVILEKADCIASLWQRRTYDRLKLHL
PKRFCQLPRMPFPDHYPQYPSKKQFVDYLERYADHFHLEPTFSTCVVSAIHDDTCGFWRVRTSRVQDGSA
ADAGSEMEYICRWLVVATGENAEKVVPEIEGMEEQFAGKVIHASEYKCGEEYRGKKVLVVGCGNSGMEVS
LDLSDFKAEPAMVVRDSVHVLPREIFGKSTYEVAATLLKWLPLWMVDKLLLICARLELGNIQKFGLKRPA
MGPLQLKNTFGRTPVLDIGALKKIRSGDIKVVPGIKKFLSGKVELINGEILDIDAVILATGYKSNVPSWL
KECDFFARDGFPRQPFPNGWKGKSGLYAVGFTRRGLSGVSMDAMKIAEDIGKIWKEETKQAKQFVASSRR
RISQM
>Class-4E-HvYUC3_KAE8779170.1_Hordeum_vulgare
MWVNGPIIVGAGPAGIAAAACLHTRGVPSVVLDRDDCLASLWQRRTYDRLRLHLPKHFCQLPGMPFPDHY
PEYPTKHQFVAYLQSYAAAFHVHPRFRQSVVSARFDHAAGLWRVQASDQDTGITTEYIGRWLVVATGENA
ERVIPDLDGADSFKGPVTHVSEYKSGEPYKGKRVLVVGCGNSGMEVCLDLCDHGARPSMVVRDGVHVLPR
EMLGVATFSVAVFLLRFLPLRVVDRLLVLLAGLFLGGDLARLGLRRPSHGGPLELKNSKGRTPVLDIGAL
EKIRAGDIKIVPGVKRLEAGGAELVDGRFVAADAVILATGYHSNVPQWLKGSDFFSGEGYPKVDFPEGWK
GESGLYSVGFTRRGLAGLSLDAVRVAGDIAAEYHTTSPSIVPQPTQLVPSSQSQAET

>Class-4E-HvYUC5_XP_044971244.1_H.vulgare
MVLLSSDRMDSLFSPRCVWVNGPIIIGAGPSGLAVGASLREQGVPYVMLEREDCIASLWQKRTYDRLKLH
LPKQFCQLPRMPFPADYPEYPTRRQFIDYLEDYAAAFHVKPEFGSTVQSARYDETSGLWRVHSSSAKSGE
MEYIGRWLVVATGENAENVVPDIPGLDGFAGEVAHVSEYKSGDKYKGKRVLVVGCGNSGMEVSLDLCDHG
ALPSMVVRDAVHVLPREVMGKSTFELATLLMAWLPLWFVDKVMVFLSWLILGNLAGFGIRRPAIGPLTLK
NKYGKTPVLDTGALAKIRSGDITVVPGVSRFTKSRAELSDGTALDLDAVVMATGYRSNVPQWLQGTDFFG
KDGYPTTGFPNGWKGKSGLYSVGFTRRGLSGASADAVRIAKDLGQVWREETKPTTKRAAGACHRRCISVI
F

>Class-4E-HvYUC5_XP_044970914.1_H.vulgare
MMLRMQSLCPPRRVSVDGPIIVGAGPSGLAVAASLGEEGMPFLMLEREDCIASLWQKRTYDRVKLHLPKH
FCELPRMPFPDSYPEYPTRRQFIDYLETYAARFDIKPEFNTTVLSAHYDNTSGLWHAQATRAGGAQVEYI
GRWLVVATGENAVNVVPDIPGLGGFCGEVTHVSHYKSGEPYNGKRVLVVGCGNSGMEVSLDLCDHGAHPF
MVVRDAMHVIPREVLGKSTFELAMLLMAWLPLWFVDKIMIFLAWLVLGDLDKLGIHRPAVGPLTLKHTQG
RAPVLDTGALARIRSGQITVVPGITRFTNSDAVLSDGTAVHVDAVILATGYRSNVPQWLRATDFFGKDGY
PKTEFPNGWKGQFGLYSVGFARRGISGASADAVRIAKDLCQLWKEETTPTKKAGRPSYRRSISVVL

>Class-4E-HvYUC5_HORVU2Hr1G116980.1_H.vulgare
RALVANRIPSPHQTPTHPNSPVFKSLRMQNISAPAVEQTQQSSLTLVITFTWQPRKRSREAAMMLRMQSL
CPPRRVSVDGPIIVGAGPSGLAVAASLGEEGMPFLMLEREDCIASLWQKRTYDRVKLHLPKHFCELPRMP
FPDSYPEYPTRRQFIDYLETYAARFDIKPEFNTTVLSAHYDNTSGLWHAQATRAGGAQVEYIGRWLVVAT
GENAVNVVPDIPGLGGFCGEVTHVSHYKSGEPYNGKRVLVVGCGNSGMEVSLDLCDHGAHPFMVVRDAMH
VIPREVLGKSTFELAMLLMAWLPLWFVDKIMIFLAWLVLGDLDKLGIHRPAVGPLTLKHTQGRAPVLDTG
ALARIRSGQITVVPGITRFTNSDAVLSDGTAVHVDAVILATGYRSNVPQWLRATDFFGKDGYPKTEFPNG
WKGQFGLYSVGFARRGISGASADAVRIAKDLCQLWKEETTPTKKAGRPSYRRSISVVL

>Class-4E-HvYUC9_XP_044950031.1_H.vulgare
MMASRTMWVNGPIIVGAGPAGIAAAACLHTRGVPSVVLDRDDCLASLWQRRTYDRLRLHLPKHFCQLPGM
PFPDHYPEYPTKHQFVAYLQSYAAAFHVHPRFRQSVVSARFDHAAGLWRVQASDQDTGITTEYIGRWLVV
ATGENAERVIPDLDGADSFKGPVTHVSEYKSGEPYKGKRVLVVGCGNSGMEVCLDLCDHGARPSMVVRDG
VHVLPREMLGVATFSVAVFLLRFLPLRVVDRLLVLLAGLFLGGDLARLGLRRPSHGGPLELKNSKGRTPV
LDIGALEKIRAGDIKIVPGVKRLEAGGAELVDGRFVAADAVILATGYHSNVPQWLKGSDFFSGEGYPKVD
FPEGWKGESGLYSVGFTRRGLAGLSLDAVRVAGDIAAEYHTTSPSIVPQPTQLVPSSQSQAET

>Class-4E-HvYUC9_HORVU5Hr1G050630.3_H.vulgare
MMASRTMWVNGPIIVGAGPAGIAAAACLHTRGVPSVVLDRDDCLASLWQRRTYDRLRLHLPKHFCQLPGM
PFPDHYPEYPTKHQFVAYLQSYAAAFHVHPRFRQSVVSARFDHAAGLWRVQASDQDTGITTEYIGRWLVV
ATGENAERVIPDLDGADSFKGPVTHVSEYKSGEPYKGKRVLVVGCGNSGMEVCLDLCDHGARPSMVVRDG
VHVLPREMLGVATFSVAVFLLRFLPLRVVDRLLVLLAGLFLGGDLARLGLRRPSHGGPLELKNSKGRTPV
LDIGALEKIRAGDIKIVPGVKRLEAGGAELVDGRFVAADAVILATGYHSNVPQWLKVTNLIMHTPT

>Class-4E-SbYUC5_XP_002447449.1_S.bicolor
MGLLPTDRMDSLFSPRCVWVNGPIIVGAGPSGLAVAACLREQGVPYVILERADCIAALWQKRTYNRLKLH
LPKRFCELPRMPFPDHYPEYPTRRQFIDYLQDYAAKFEIKPEFSTTVLSARYDETSGLWRVVTSAPNNGG
DMEYIGRWLVVATGENAEAVVPDVPGLDGFDGKVTHVSEYKSGECYAGKRVLVVGCGNSGMEVSLDLSDH
GARPAMVVRDAVHVLPREVLGKSTFELAVLLMRWLPLWIVDKIMVLLAWLVLGNLAKLGLRRPAAGGPLE
LKEKYGRTPVLDYGALARIRAGDIAVVPAVTRFGKGGQVELADGRTLNFDAVILATGYRSNVPQWLQGND
FFNKDGYPKTAFPHGWKGESGLYAVGFTRRGLSGASADAVRIAKDLGNVWREETKPTKRAGACHRRCISV
VF

>Class-4E-SbYUC5_XP_021308125.1_S.bicolor
MAAAAAAAADASSAEAPPSPPAASRVVWVNGPIVVGAGPAGLSVAACLRARGVPCVVLDRADCIASLWQR
RTYDRLRLHLPRHFCELPGLPFPDNYPEYPTKRQFVDYLNAYAEQAGVQPRFNQAVTSARYDAAAGFWRV
RADDVVLAEDAAAVAAGATTTEYIGRWLVVATGENAERIVPEFEGAEDFAGPVSHVSEYKSGEAYRGKRV
LVVGCGNSGMEVCLDLCDHNALPSMVVRDAKVHVLPREMFGVATFSVAVFLLRFLPLWLVDAILVLLARL
FLGDLDKLGIRRPAGGPLELKNTRGRTPVLDIGALARIRSGHIQIVPGIKRLFRGGAELVDGRRVAADAV
ILATGYQSNVPQWLKGCDFFTQEGYPRVPFPHGWKGESGLYSVGFTRRGLSGVSSDAVKVAQDIAVEWEK
QTSTI

>Class-4E-SbYUC5_XP_002461905.2_S.bicolor
MAAAAAAAADASSAEAPPSPPAASRVVWVNGPIVVGAGPAGLSVAACLRARGVPCVVLDRADCIASLWQR
RTYDRLRLHLPRHFCELPGLPFPDNYPEYPTKRQFVDYLNAYAEQAGVQPRFNQAVTSARYDAAAGFWRV
RADDVVLAEDAAAVAAGATTTEYIGRWLVVATGENAERIVPEFEGAEDFAGPVSHVSEYKSGEAYRGKRV
LVVGCGNSGMEVCLDLCDHNALPSMVVRDAVHVLPREMFGVATFSVAVFLLRFLPLWLVDAILVLLARLF
LGDLDKLGIRRPAGGPLELKNTRGRTPVLDIGALARIRSGHIQIVPGIKRLFRGGAELVDGRRVAADAVI
LATGYQSNVPQWLKGCDFFTQEGYPRVPFPHGWKGESGLYSVGFTRRGLSGVSSDAVKVAQDIAVEWEKQ
TSTI

>Class-4E-SbYUC_EES15155.1_S.bicolor
MAQQEAEVAVAPSTMVDMQSKDAAAASHSNHQQPPPPPPPQQYWVNGALIIGAGPAGLAVAACLREQGVP
SVVLERAGCIAPLWQHRTYARLKLHLPKRFCELPLAPFPPHFPEYPSRSHFLSYLHSYARRFAVAPHFRA
TVASARRHRGVWRVDAHVASSDDGVGGGGRTRHVQYVCQWLVVATGENAEPFVPDIEGLRRCIVSARARA
GAAPVVMHAAEYRSGEHLRGKRVLVVGCGNSGMEVCLDLCHHGASPSMVVRDAVHVLPREVLGRSTFAMS
AAMARWLPLWLVDRVLLAMAALALGDVERYGLRRPAVGPLEMKKREGRTPVLDTGAVAKIRSGQIKVVPE
VRRFLPGGAGAAVGVAAELVDGSVVEADAVVLATGYRSNVASWLKGQVNGAEEECRGLYAVGFTGRGLAG
IAEEAIRIAGVLGKAWSRQMEIN

>Class-4E-OsYUC6_LOC_Os07g25540.1_Osativa
MAARVVWVNGPIVVGAGPAGLSVAACLRERGVPSVLLERADCIASLWQRRTYDRLRLHLPKHFCELPGMP
FPDGYPEYPDRRQFVDYLQAYAARAGVEPRFNQSVTSARYDDAAGLWRVRAEDVSVDAAGDVTEYIGRWL
VVATGENAERVVPEIDGADDFEGPVSHVAEYKSGAAYRGKRVLVVGCGNSGMEVCLDLCHHNALPAMVVR
DSKVHVLPREMLGVATFSVAVFLLRFLPLWVVDRILVVLAWLFLGDLAKIGITRPSRGPLELKNTRGRTP
VLDIGALARIRSGDIEVVPGIRRLLRGGAELVDGRRVPADAVILATGYQSNVPQWLKGSDFFTQEGYPRV
PFPDGWKGESGLYSVGFTRRGLSGVSSDAVKVAQDIAMAWNHQTATTR

>Class-4E-OsYUC7_LOC_Os04g03980.1_Osativa
MVLQHSDRMDSLFSPQTSWVSGPIIVGAGPSGLAVAASLREQGVPFTMLERADCIASLWQKRTYDRLKLH
LPKQFCELPRMAFPAHYPEYPTRRQFIDYLEDYAAAFDINPLFGHTVLSARYDETSGLWRVRASSSAGAE
MEYIGSWLVVATGENAESVVPDIPGIDGFGGEVVHVADYKSGEAYRGKRVLVVGCGNSGMEVSLDLCDHG
ARPAMVVRDAVHVLPREVLGKSTFELAVLLMAWLPLWLVDKILVLLAWLVLGNLAKLGIRRPATGPLELK
NTTGRTPVLDYGALARIRSGEITVVPGVARFGRGFAELADGRVIALDAVVLATGYRSNVPQWLQGNDFFN
KDGYPKTAFPNGWKGESGLYAVGFTRRGLSGASADAMRAAKDLARVWKEATKPTKKSTACHRRCISVIF

>Class-4E-ZmYUC2_ZmB84.10G121000.1.p_Z.mays
MGLLPTDRMDSLFSPRCQWVNGPIIVGAGPSGLAVAACLREQGVPYVMLERADCIASLWQRRTYDRLKLH
LPKQFCELPRMPFPDHYPEYPTRRQFIDYLEDYAARFEIRPEFSTTVVLARYDETSGLWRVTTSAPANGG
DVEYIGRWLVVATGENAEAVVPDIPGLGGFHGKVTHVSDYKSGEAYAGKRVLVVGCGNSGMEVSLDLSDH
GARPAMVVRDAVHVLPREVLGKSTFQLAVLLRRWLPLWLVDKIMVILAWLVLGNLAKLGLRRPAAGPLEL
KETHGRTPVLDTGALARIRAGDIAVVPAVARFGKGGQVELADGRTLDFDAVILATGYRSNVPQWLESSND
SFNKEGYPKTAFPHGWKGQSGLYAVGFTRRGLLGASTDAMRIAKDLGNVWREETKPTKRAGACHRRCISV
VF

>Class-4E-ZmYUC4_ZmB84.02G199500.1.p_Z.mays
MGLLPTDRMDSLFSPRCVWVTGPIIVGAGPSGLAVAACLREQGVPFVVLERADCIASLWQRRTYNRLKLH
LPKQFCQLPRMPFPEDYPEYPTRRQFVDYLERYAAEFEIKPEFGTTVLSARYDETSGLWRVVTNGGAGGD
MEYIGRWLVVATGENAEAVVPDIPGLAGFDGEVTHVSEYKSGEAYAGKRVLVVGCGNSGMEVSLDLAEHG
ARPAMVVRDAVHVLPREVLGTSTFGLAVLLMRWLPLWLVDWLMVLLAWLVLGNLARLGLRRPAAGPLQLK
ETHGRTPVLDYGALARIRAGDITVVPAVTRFAGKGGQVEVADGRTLGFDAVILATGYRSNVPQWLQGNDF
FNKDGYPKTAFPHGWKGESGLYAVGFTRRGLSGASADAVRIATDLGNVWREETKPTKRAGACHRRCISVV
F

>Class-4E-ZmYUC5_ZmB84.07G064900.2.p_Z.mays
MEAADASSAPPPAEGRVVWVNGPIVVGAGPGGLSVAACLRARGVPCVVLDRADCIASLWQRRTYDRLRLH
LPRQFCELPGMPFPDHYPEYPTKRQFVDYLQAYAERAGVQPRFNQAVTSARYDRAAGLWRVRAADALADD
DVASAASTEYIGRWLVVATGENAERIVPEFDGAQDFAGPVSHVSEYKCGEAYRGKRVLVVGCGNSGMEVC
LDLCDHNALPSMVVRDAVHVLPREMFGVATFSVAVFLLRFLPLWLVDAVLVLLARLFLGDLEKLGIRRPA
GGPLELKNARGRTPVLDIGALARIRSGHIQVVPGIKRFFRGGAELVDGRRVAADAVILATGYHSNVPQWL
KGSDFFTQEGYPRVPFPHGWKGESGLYSVGFTRRGLSGVSSDAVKVAQDIAVEWEKQTSTR

>Class-4E-ZmYUC7_NP_001358724.1_Z.mays
MAAAASRTVWVNGPIVVGAGPAGLSVAACLRERGVPSVVLDRADCIASLWQRRTYDRLRLHLPRRFCELP
GMPFPAHYPEYPTKRQFVEYLQAYADRAGVEPRFNQAVTSARYDEAAGLWRVRAEDVLASTSTTEYIGRW
LVVATGENAERVVPEFEGARDFAGPVSHVAEYKCGEAYRGKRVLVVGCGNSGMEVCLDLCDHGALPSMVV
RGSVHVLPREMLGVATFSVAVFLLRFLPLRLVDAVLVLLARLFLGDLERLGIRRPACGGPLQLKNARGRT
PVLDIGALARIRSGHVRVVPGIRRLFRGGAELQDGRRVAADAVILATGYHSNVPQWLKGSDFFTEEGYPR
VAFPHGWKGESGLYSVGFTRRGLSGVSSDAVKVAQDIAVEWEKQTSKR

>Class-4E-MaYUC3_randomP04200_001_M.acuminata
MAQMSGHREILKRRCRLVNGPLIVGAGPSGLALGACLKELGVPFFCQLPKLPFPDDFPEYPTRNQFIGYL
ESYAAHFELSPRFNETVQSAKYDDTCGMWRVRTTASGPETANRSAEVEYICQWLAVSTGENAEPVIPEME
GLRKFGGQVIHASDYRSGETYQGKRVLVVGCGNSGMEVCLDLCHHKSFPVMAVRDSVHVLPREIFRKSTF
ELAVFLMKWFPVKVVDKILLALSRMILGNTERYGLKRPSLGPLELKHMQGKTPVLDIGALRKIKSGDIKV
VPGVKGFLHGSVELVDGRVIDVDSVILATGYCSNVPSWLQDTDLFNKDGFPKQPFPSGWKGKSGLYAVGF
TRRGLSGASHDAVQVAEDISRVWKEETRQAKHIVACHRRCISQI

>Class-4E-MaYUC5-Achr4P25050_001_M.acuminata
MAGLTEQYDFLSRRCVWVNGPIIVGAGPSGLAVAACLREKDDYPEYPSRKQFIDYLESYAKHFKLSPRFN
QSVQSAKYDETSELWRVRAAGACAEPGNVSADVEYIGRWLVVATGENAEEVVPELEGLEEFGGDVKHVCD
YKSGEAYRGKRVLVVGCGNSGMEVSLDLCDHDASPSMVIRDSVHVLPREVLGKSTFELAILLMKWLPLWL
ADKILLVLAWLVLGNVERFGLRRPSAGPLELKNTQGKTPVLDIGALGKIRSGDINVVPGIKRLSPGKVEL
VDGRLLDVDSIILATGYRSNVPQWLQGCDFFSKDGVPKSPFPNGWKGKSGLYAVGFTRRGLSGASSDAVR
TAMDIGRLWGEETNEKRGNIYHLVGRRT

>Class-4E-MaYUC5-Achr5P20550_001_M.acuminata
MVFMADQFDFFSRRCAWVNGPIIVGSGPSGLAVAASLKEHGDYPEYPTKKQFVDYLESYAKHFEISPRFN
QSVQSARYDETSGLWRVRTVGTGAEAGNRSHEMEYIGRWLVVATGENAEKVVPELEGLGEFGGDVTHACD
YKSGEAYRGKRVLVVGCGNSGMELCLDLCDHDAFPAMVVRESVHVLPREVLGKSTFELAVMLMKWLPLWL
VDKILLVLAWLVLGSISKYGLRRPSTGPLELKNTQGRTPVLDIGALGKIRSGDIKVVPGIKRFSPGRVEL
ADGQVLDIDSVVLATGYRSNVPQWFQGCDFFSKDGFPKTPFPNGWKGQSGLYAVGFTKRGLSGASSDAVK
AAKDIGRMWREETKPAKRPVACHRRCISQI

>Class-4E-MaYUC5-Achr8P12830_001.YUC5_M.acuminata
MAGMTDRVQCFPPRCVWVNGPIIVGAGPSGLAVAACLKEHGVPFFCQLPKFPFPDDFPEYPTKKQFIDYL
ESYAQHFQIRPRFNQSVQSARWLVVATGENAEKVVPELVGLGEFGGDVMHVCDYKSGEAYRGKRALVVGC
GNSGMEICLDLCDYGAFPAMVVRDSVHVLPREVLGKSTFELAALLMNWLPLWLVDKTLLVLARLVLGNVE
KYGLRRPSTGPVELKNTEGRTPVLDVGALGKIRSGDIKVVPGIKRFSPGKVELVDGRILHIDSVILATGY
RSNVPQWLQGCDFFSKDGFPKTPFPNGWKGQCGLYTVGFTRRGLSGVSSDAVRIADDIGSMWKEELKLAR
RPIACHGRCISQI

>Class-4E-MaYUC5-Achr2P04250_001_M.acuminata
MAGLAEHENLFKRRCKWVNGPLIVGAGPSGLAVAACLKEHGVPFYPSKNQFIDYLESYARHFQLNPQFDE
TVLSAKYDSTCGMWRVRTAVGRRQAVGRKAEAEYICQWLVVATGENADCVIPEMEGLEKFGGRVIHSSDY
RSGEAYRGKQVLVVGCGNSGMEVAFDLCHHNAFPTMVVRDSVHVLPRETLGRSTFELAVSLMKWLPLKMV
DRVLLALSWMTLGNIEKLGIKRPSQGPLELKNTQGKTPVLDIGALSKIKSGEIKVVPGVKRFLHGKAELV
DHTIIDVDSVILATGYRSNVHSWLQGTDFFNKDGFPRHPFPNGWKGSSGLYAVGFTRRGLSGASLDAVKI
AEDIGRVWKEETRQAKHIIACHRRCTSQN

>Class-4E-MaYUC3-Achr11P07720_001_M.acuminata
MAHFADHGKRRCRWVNGPLIVGAGPSGLAVGACLKEHGDFPEYPSKNQFVDYLESYAAHFQLNPQFDETV
VSAKHDNTCGMWRVRTSVGRHGSRGRRTEVEYICQWLVVATGENAECVVPEMEGSEEFGRQVMHASDYRS
GEAYRGRQVLVVGCGNSAMEVCLDLCHHNAFPTMVVRDAVHVLPRETFGRSTFELAVSLMKWLPVKVVDK
VLLISSWMILGNIEKYGLRRPSLGPLELKNTQGKTPVLDIGALQKIKTGEIRVVPGIKRLLHGRAELVDG
RILDVDSIILATGYHSNVHSWLQGTEFFNKDGFPSQAFPDGWKGCSGLYAVGFTRRGLSGASMDAVKIAE
DIGRVWKEETRQAKHITACHRRCTSQN

>Class-4E-MaYUC5-Achr1P03360_001_M.acuminata
MAGVADRAESLSRLCVWVNGPIIVGAGPSGLAVGACLREQGEFPEFPTRKQFISYLESYAKQFEISPRFN
QSVEYIGRWLVAATGENAEKVVPELEGLEEFGGDVKHVCDYKSGEAYRGKRVLVVGCGNSGMEVSLDLCD
HDASPSMVVRDSVHVLPREVLGKSTFELAVLLMKWLPLWLADRILVVLAWLVFGNVEKLGLKRPSTGPLE
LKNTQGRTPVLDIGALGKIRSGEIKVVPGIKRFIQGKVELVDGQLLDVDSVILATGYRSNVPRWLRGSDF
FFSKDGLPKSPFPNGWKGSYGLYAAGFTRRGLSGAAADAVRIADDIGRLWKEESEPAKKLICLP

>Class-4E-MaYUC5-Achr11P21300_001_M.acuminata
MASMTDRLDFFSRRCAWVNGPIIVGAGPSGLAVAACLKEHGDYPEYPTKKQFVDYLESYAKHFEISPRFN
QSVQSARWIVVATGENAEKVVPDLEGLGGFGGDVIHACDYKSGEAYRGKRVLVIGCGNSGMELCLDLCDH
DAFPAIVVRDSVHVLPREVLGKSTFELAVLLMKWLPLWLVDKILLLLAWLMLGNVEKYGLRRPSTGPLEL
KNTQGRTPVLDSGALAKIRSGDIKVVPGIKRFSPGRVELVDGQALDIDSVILATGYRSNVPQWLQGCDFF
SKDGFPKTPFPDGWKGQSGLYAVGFTRRGLAGASSDAARTAKDIGRMWKEETKPAKRPVACHRRCISQI

>Class-4E-MaYUC5-Achr1P24210_001_M.acuminata
MAHSSDHRDSFKRRCKWVNGPLIVGAGPSGLAVGACLKEHGVPFYPTKDQFIDYLESYAARFELNPQFNE
TAQSAKFDDTCGMWRVRTAASSNAEVEYICQWLVVATGENAECVIPEMGGLKEFGGQVIHASDYRSGEAY
RGKQVLVVGYGNSGMEVCVDLCHHNSFPVMVVRDSVHVLPREICKKSTFELAVLLMKWFPVKLVDRILLA
LSWMILGNMEEYGLKRPSLGPLELKHKQGKTPVLDLGALGKIKSGEIKVVPGIKRLLHGGVELVDGRVID
VDSVVLATGYCSNVPSWLQASRTLTDTDCFNKDGFPKQPFPNGWKGKTGLYAVGFTKRGLAGASHDAVKV
AEDIGRVWRKETKQAKHIIACHRRCISQI

>Class-4E-AoYUC5-04.275_Asparagus_officinalis
MGPQLPDSVDFLSRKCMWVNGPIIVGAGPSGLAVAASLKERGVPYVILERSDCIASLWQKRTYDRLKLHL
PKQFCQLPGLLFPDSYPEYPCKKQFVDYLESYAKHFDISPKFNQSVQSAKYNETSGLWHVRAIETQHEEV
EYIGKWLVVATGENTERVVPDMDGLVSFGSEVTHASDYKSGEAYRGKKVLVVGCGNSGMEVCLDLCDHDA
FPSMVVRDSVHVLPREVYGKSTFELSVFLMKWLPLWLVDKIMLVVAWFVLGSLERYGLKRPSVGPLELKT
THGRTPVLDYGALSKIKSGEIEVVPGVKRFMLGRVEFVDGRVLEFDAVVMATGYRSNVPYWLQGTDFFSK
DGMPKAQFPNAWKGKSGLYTAGFTRRGLAGASSDAVKVAKDLSKAWKEETQQAKKLVSCHRRCISQIY

>Class-4E-AoYUC3-07.1910_Asparagus_officinalis
MACASDTDELFSGRCIWVNGPLIIGAGPSGLAVGACLKEHGVPFVILERSDCIASLWQKRTYDRLKLHLP
RKFCQLPKLPFPENYPEYPSKDQFIEYLESYATKFDLNPQFNETVISAKYDEVGGIWRVRTVSKKTEVEY
ICQWLVVATGENAESLIPEFEGIRDFGGLKMHACDYKSGKDFEGKKVLVVGCGNSGMELCLDLCLHNSRP
SMVVRDSVHVLPREILGKSTFELAVTLMKWLPVKFADKIVLALARIVLGNVEKYGLKRPDIGPLELKNTQ
GKTPVLDIGALKRIRSEEIKIVPGIKKFSPGKVELVDGRVLDVDSVIFATGYSSNVPSWLQGSDFFNKDG
FPKEQFPNGWKGKSGLYAVGFTRRGLSGASLDAVRIAEDIGKVWKEETRQAKHIIACHRRCMSQM

>Class-4E-BdYUC5_Bradi5g01327.2.p_B.distachyon
MGLLRSDRTDSLFTPRAVWVTGPIIIGAGPSGLAVAASLREQGVPFVVLERENCIASLWQNRTYDRLKLH
LPKRFCQLPRMPFPDNYPEYPDRAQFISYLETYAATFDIKPEFGVTVQSAKYDEDTGVWRVLASPASGKS
TVEYLGRWLVVATGENAENVVPDIPGLDSFSGEITHVSDYKSGATYRGKKVLVVGCGNSGMEVSLDLCDH
GASPSMVVRDAVHVLPREFLGKSTFELATFLMAWCVPLWFVDKVMVFLSWLVLGNLARFGIRRPAVGPLT
LKNTHGRTPVLDTGAMARIKSGDITVVPGVARFTKAGAELSNGTEIDVDAVVMATGYKSNVPRWLESGLF
GKDGYPTTAFPNGWKLGESGLYSVGFTRRGLSGASADAVRIAGDIGKVWKEENKPTQRAAGAGHRRSISV
IF

>Class-4E-BdYUC9_Bradi1g28967.1.p_B.distachyon
MAASGGGRVVWVNGPIVIGAGPAGLSVAACLNERGVPSVVLDRADCVASLWQHRTYDRLRLHLPRRFCEL
PGMPFPDHYPEYPDKAQFVAYLEAYAARFGVRPRFNQSVTSARYDSAAGLWRVHAQAHDEDGVVTEYISR
WLVVATGENAERVLPEIHGMEDFDGPVSHVSEYKSGAPYRGKRVLVVGCGNSGMEVSLDLCHHNALPAMV
VRDSVHVLPREMLGVATFSVAVFLLRFLPLWLVDRILVVLAWMFLGNLEKLGIRRPSGAGPLELKNARGR
TPVLDIGALARIRSGDIEVVPGIRRLFRGGAELVDGCRVAADAVIMATGYHSNVPQWLKGSDFFTQEGYP
RVPFPDGWKGESGLYSVGFTRRGLSGVASDAVKVAQDIARAWKHQTATR

>Class-4E-AcYUC5-Aco014634.1_A.comosus_v3
MGEWDELMLSSPSRRCVWVNGPIIVGAGPSGLAVAACLKEQGVPFVILERADCVASLWQNRTYDRLKLHL
PKQFCQLPGLPFPDHYPDYPTKQQFVDYVVSYTVFNDIHPRFNQSVQSARFDRTSGLWRVRAAETGTRGA
EVEYIGRWLVVATGENAERVVPEIAGLDAEFGGRVAHVADYKSGEKYAGKRVLVVGCGNSGMEVCLDLCD
HNAFPAMVVRDSQVHVLPREVLGKSTFEMAVFLLKWLPLWLVDKILLLLAWLVLGNVEKFGLKRPSAGPL
ELKNTQGRTPVLDTGALGKIRSGKIKVVPAIKRFSPGKAEFVDGRELEIDSVIFATGYRSNVPQWLQESE
LFGKDGFPKMPFPNGWKGKSGLYAVGFTRRGLSGASSDAVRIAKDIGRVWKEETRQTKRLVACHRRCISQ
I

>Class-4E-AcYUC5_Aco008902.1_A.comosus_v3
MVRRAPETEELFGRRCVWVNGPIIVGAGPSGLAVAACLRERGVPFEVLERSDCIASLWQRRTYDRLKLHL
PKQFCQLPMMPFPADYPDYPTKRQFVDYLQAYAARFAIAPRFGQAVQSARFDDTSGLWRVRTTPAAAAPD
DDDDDRRSSGEVEYIGRWVVVATGENAERVAPEIEGLAECFGAAAAVAHVADYKRGEAYRGKRVLVVGCG
NSGMEVCLDLCEHNAFPAMVVRDSIHVLPREVLGKSTFEMAVLLMKWLPLWLVDKILLLLARIVLGNVEK
LGLKRPKNGPLELKNTQGRTPVLDIGALEKIKKAEIKVVPAIKRFLPGKVELVDGQVLSIDSVILATGYR
SNVPQWLQESEFFSKDGFPKEPFPNSWKGRSGLYAVGFTRRGLSGTSSDAIKIAADISQVWKEETKQTKR
LVACHRRCISQI

>Class-4E-OtYUC5-20150105_25620A_Othomaeum
MVLLPTDRMDSLYSPRCAWVNGPIIVGAGPSGLAVAACLREQGVPFVVLEREDCIASLWQKRTYDRLKLH
LPKQFCELPRMPFPAHYPEYPTRSQFISYLEDYAAKFEIKPEFNSAVLSARYDETSGLWRVRTETDMEYI
GRWLVVATGENAESVVPAIPGLEDFAGEVAHVSEYKSGESYRGKRVLVVGCGNSGMEVSLDLCDHGARPA
MVVRDAVHVLPREVLGKSTFELAVLLMRWLPLWLVDRIMVLLAWLVLGDLARLGLRRPAAAGPLELKERH
GRTPVLDCGALARIRAGDIAVVPAVTRFGKTHVELADGRALAFDAVVLATGYRSNVPRWLHQQGNDDAFF
NKDGYPKTAFPHGWKGQSGLYAVGFTKRGLSGASADAVRIAKDLGNVWREETKPTKRAGACHRRCISVVF

>Class-4E-OtYUC_20150105_13179A_Othomaeum
MASRVVWVNGPIVVGAGPAGLSVAACLGARGVPSVVLDRADCVASLWQRRTYDRLRLHLPRHFCELPGMP
FPDDYPEYPTKRQFVDYLEAYAARSGVQPRFNQAVTSARYDATAGLWRVRAEDCSNSSSSSSSKGDVVEY
IGRWLVVATGENAERIVPDFEGIDEFAGPVSHVSEYKSGEAYRGKRVLVVGCGNSGMEVCLDLCDHNALP
AMVVRDSVHVLPREMLGVATFSVAVFLLRFLPQWLVDKILVLLARVFLGDLEKLGIRRPSRGPLELKNCR
GRTPVLDIGALARIRSGDIEVVPGIKRFFRGGAELVDGRRVAADAVIMATGYHSNVPQWLKGSDFFTQEG
YPRVPFPDGWKGESGLYSVGFTRRGLFGVSSDAVKVAQDIAMAWEQQTSSR

>Class-4E-AaYUC5-Acora.01G200900.1.p_A.americanus
MLSEDFFMRRCVWVNGPIIVGAGPSGLAVGACLKEQGVPFVILERADCIASLWQKRTYDRLKLHLPKQFC
QLPRLPFPADFPEYPSKNQFIDYLENYATTFELNPRFNQCVQSAKYDETSGLWRVRSASTTATAAGGAAE
VEYICRWLVVATGENAESVTPDVEGIREFGGHVSHASEYRSGDSFRGKKVLVVGCGNSGMEVCLDLCHYN
AYPSMVVRDSVHVLPREVLGKSTFELAVFLMKWLPLWLVDKLMLLMAWVVLGNIEKLGLKRPSIGPLELK
NTQGKTPVLDLGALAKIRSGEIKVVPGIQRFFPGRVELVDGQVLAVDSVIFATGYRSNVPSWLQDTEFFC
KNGFPKQPFPQGWKGKSGLYAVGFTRRGLSGASLDARRIAGDIGKVWKQETKQPKQFIACHRRCISQI

>Class-4E-AaYUC5-Acora.10G153700.1.p_A.americanus
MLSNVDFFARRCVWVNGPIIVGAGPSGLAVGACLREQGVPFVILERADCIASLWQRRTYDRLKLHLPKQF
CQLPRLPFPDDFPDYPSKNQFIEYLERYARAFELKPSFNERVKSAKFDETCGLWRVHTAGGDADEEEEVE
YICRWLVVATGENAERVVPDVEGVADFGGRILHVSEYRSGECFKGENVLVVGCGNSGMEVCLDLCDHDAH
PHMVVRDSVHVLPREVFGKSTFELAVFMMKWLPLSVVDKLMLLLAWLVVGDVEKLGLKRPSIGPLELKNT
HGKTPVLDLGAVAKIRSGELKVVPGIRSFFPGRVELVDGRVLDVDSVIFATGYRSNVPSWLQDTDFFCKN
GFPKEPFPNGWKGKSGLYAVGFTKRGLSGASVDAKRIAGDIGRVWKEETKQPKQFIACHRRCISQI

>Class-4E-EcYUC5-like_ELECO.r07.7AG0564960.1
MASAASKVVWVNGPIVVGAGPAGLSVAACLKARGVPSVVLDRADCVASLWQRRTYDRLRLHLPRHFCELP
GMPFPDDYPEYPTKRQFVDYLEAYAAQSGVEPRFNQAVTSARYDKAAGLWRVCAEDVSATSSAGEDVVTE
YIGRWLVVATGENAERIVPDFQGMEEFAGPVSHVSEYKSGEAYRGKRVLVVGCGNSGMEVCLDLCDHNAL
PAMVVRDSVHVLPREMLGVATFSVAVFLLRFLPQWLVDRILVLLARVFLGDLEKIGIRRPSRGPLELKNS
RGRTPVLDIGALARIRSGDIEVVPGIKRFFRGGAELVDGRRVAADAVIMATGYHSNVPQWLKGSDFFTQE
GYPRVPFPDGWKGESGLYSAGFTRRGLSGVSSDAIKVAQDIAMAWEQQTSSR

>Class-4E-EcYUC5-ELECO.r07.4BG0359200.1
MVLLPTDRMDSLFSPRCVWVNGPIIVGAGPSGLAVAACLREQGVPFVVLEREDCIASLWQKRTYNRLKLH
LPKQFCELPRMHFPEDYPEYPTRRQFIDYLQDYAARFEIKPEFNSTVLSARYDETSGLWRVRTSVPDAPE
MEYIGRWLVVATGENAENVKPDIPGLEDFAGEVTHVSDYKSGAKYRGKRVLVVGCGNSGMEVSLDLSDYG
AHPAMVVRDAVHVLPREVLGKSTFELAVLLMRWLPLWVVDKIMVLVAWLVLGDLAKLGLRRPATGPLELK
ETHGRTPVLDYGALARIREGEIDVVPAVTRFNKSHVQLADGRVLNFDAVILATGYRSNVPKWLQDNGLFN
KDGYPNTAFPHGWKGQSGLYAVGFTKRGLSGASADAVRIAKDLGNVWREETKPTKRTGACHRRCISVVF

>Class-4E-EcYUC5-ELECO.r07.4AG0327230.1
MVLLPTDRMDSLFSPRCVWVNGPIIVGAGPSGLAVAACLREQGVPFVVLERQDCIASLWQKRTYNRLKLH
LPKQFCELPRMHFPEDYPEYPTRRQFIDYLEDYAAKFEIKPEFNTTVLSARYDETSGLWRVRTSVPDAPE
MEYIGRWLVVATGENAENVKPNIPGLEDFAGEVTHVSDYKSGAKYRGKRVLVVGCGNSGMEVSLDLSDYG
AHPSMVVRDAVHVLPREVLGKSTFELAVLLMRWLPLWIVDKIMVLLAWLVLGDLAKLGLRRPATGPLELK
ETHGRTPVLDYGALARIREGEINVVPAVTRFNKSHVQLADGRVLNFDAVILATGYRSNVPKWLQDNGLFN
KDGYPKTAFPHGWKGQSGLYAVGFTKRGLSGASADAVRIAKDLGNVWREETKPTKRTGACHRRCISVVF
>Class_4f-AtYUC3-AT1G04610.1-A-thaliana
MYGNNNKKSINITSMFQNLIPEGSDIFSRRCIWVNGPVIVGAGPSGLAVAAGLKREGVPFIILERANCIA
SLWQNRTYDRLKLHLPKQFCQLPNYPFPDEFPEYPTKFQFIQYLESYAANFDINPKFNETVQSAKYDETF
GLWRVKTISNMGQLGSCEFEYICRWIVVATGENAEKVVPDFEGLEDFGGDVLHAGDYKSGGRYQGKKVLV
VGCGNSGMEVSLDLYNHGANPSMVVRSAVHVLPREIFGKSTFELGVTMMKYMPVWLADKTILFLARIILG
NTDKYGLKRPKIGPLELKNKEGKTPVLDIGALPKIRSGKIKIVPGIIKFGKGKVELIDGRVLEIDSVILA
TGYRSNVPSWLKDNDFFSDDGIPKNPFPNGWKGEAGLYAVGFTRKGLFGASLDAMSVAHDIANRWKEESK
QQKKTAAARHRRCISHF

>Class_4f-AtYUC5-AT5G43890.1-A-thaliana
MENMFRLMGSEDSSDRRRCIWVNGPVIVGAGPSGLATAACLREEGVPFVVLERADCIASLWQKRTYDRIK
LHLPKKVCQLPKMPFPEDYPEYPTKRQFIEYLESYANKFEITPQFNECVQSARYDETSGLWRIKTTSSSS
SGSEMEYICRWLVVATGENAEKVVPEIDGLTTEFEGEVIHSCEYKSGEKYRGKSVLVVGCGNSGMEVSLD
LANHNANASMVVRSSVHVLPREILGKSSFEISMMLMKWFPLWLVDKILLILAWLILGNLTKYGLKRPTMG
PMELKIVSGKTPVLDIGAMEKIKSGEVEIVPGIKRFSRSHVELVDGQRLDLDAVVLATGYRSNVPSWLQE
NDLFSKNGFPKSPFPNAWKGKSGLYAAGFTRKGLAGASADAVNIAQDIGNVWREETKRQKMRTRVGHRRC
ISVA

>Class_4f-AtYUC7-AT2G33230.1-A-thaliana
MCNNNNTSCVNISSMLQPEDIFSRRCIWVNGPVIVGAGPSGLAVAADLKRQEVPFVILERANCIASLWQN
RTYDRLKLHLPKQFCQLPNLPFPEDIPEYPTKYQFIEYLESYATHFDLRPKFNETVQSAKYDKRFGLWRV
QTVLRSELLGYCEFEYICRWLVVATGENAEKVVPEFEGLEDFGGDVLHAGDYKSGERYRGKRVLVVGCGN
SGMEVSLDLCNHDASPSMVVRSSVHVLPREVLGKSTFELSVTMMKWMPVWLVDKTLLVLTRLLLGNTDKY
GLKRPEIGPLELKNTAGKTPVLDIGAISMIKSGKIKIVAGIAKFGPGKVELVDGRVLQIDSVILATGYRS
NVPSWLKENDLGEIGIEKNPFPKGWKGKAGLYAVGFTGRGLSGASFDAMSVAHDIANSWKEETKQQIKTV
ATRHRRCISHF

>Class_4f-AtYUC8-AT4G28720.1-A-thaliana
MENMFRLMDQDQDLTNNRCIWVNGPVIVGAGPSGLATAACLHEQNVPFVVLERADCIASLWQKRTYDRLK
LHLPKQFCQLPKMPFPEDFPEYPTKRQFIDYLESYATRFEINPKFNECVQTARFDETSGLWRVKTVSKSE
STQTEVEYICRWLVVATGENAERVMPEIDGLSEFSGEVIHACDYKSGEKFAGKKVLVVGCGNSGMEVSLD
LANHFAKPSMVVRSSLHVMPREVMGKSTFELAMKMLRWFPLWLVDKILLVLSWMVLGNIEKYGLKRPEMG
PMELKSVKGKTPVLDIGAIEKIRLGKINVVPGIKRFNGNKVELVNGEQLDVDSVVLATGYRSNVPYWLQE
NEFFAKNGFPKTVADNNGWKGRTGLYAVGFTRKGLSGASMDAVKIAQDIGSVWQLETKQPTKRSRGSLRR
CISQQF

>Class_4f-AtYUC9-AT1G04180.1-A-thaliana
MENMFRLMASEEYFSERRCVWVNGPVIVGAGPSGLATAACLHDQGVPFVVVERSDCIASLWQKRTYDRLK
LHLPKKFCQLPKMPFPDHYPEYPTKRQFIDYLESYANRFDIKPEFNKSVESARFDETSGLWRVRTTSDGE
EMEYICRWLVVATGENAERVVPEINGLMTEFDGEVIHACEYKSGEKFRGKRVLVVGCGNSGMEVSLDLAN
HNAITSMVVRSSVHVLPREIMGKSTFGISVMMMKWLPLWLVDKLLLILSWLVLGSLSNYGLKRPDIGPME
LKSMTGKTPVLDIGALEKIKSGDVEIVPAIKQFSRHHVELVDGQKLDIDAVVLATGYRSNVPSWLQESEF
FSKNGFPKSPFPNAWKGKSGLYAAGFTRKGLAGASVDAVNIAQDIGNVWREETKRQKMRRNVGHRRCISV
A

>Class_4f-PsYUC5-QTZ21218.1-Pisum-sativum
MENLFRLADHEDFISRRCIWVNGPVIIGAGPSGLATAACLREQGVPFLVVERADCIASLWQRRTYDRLKL
NLPKQFCQLPNLPFPDDFPEYPSKKQFINYLETYANKFEIKPQFNQCVQSAKYDETSGLWRVKTNEVEYI
CRWLVVATGENAECVIPEIEGLSEFKGKVVHACDYKSGENFKGKKVLVVGCGNSGLDISLDLSNHHALPS
MVVRSSVHVLPSMGPLQLKNTEGKIPVLNIGTLEKIRSGDIKVVPGIKKFNKNGEVQLVNGEKIDVDAVV
LATGYRSNVPSWLQEGEFFSKNGYPKMPFPHGWKGNSGLYAVGFTKIGLFGASYDAVKIAQDIGNVWKHE
TKQKKQRLS

>Class_4f-SlyYUC3-Solyc09g064160.3.1-S.lycopersicum
MFSFSDNDMFSRRCVWVNGPVIVGAGPSGLAVGACLKEEGVPCVILERSDCIASLWQKRTYDRLKLHLPK
QFCQLPKFPFPEHYPEYPSKRQFIEYLESYAKQFDLTPQFNECVQSAKYDEFCRLWRVKTVSADGAEVEY
ICQWLVVATGENAERVVPEIDGLKEFGGEVVHACDYKSGEKFRGKKVVVVGCGNSGMEVSLDLCNHDAQP
SMVCRSAVHVLPREIFGKSTFELAMLLMTWLPLWLVDKILLILTWFILGDIEKYGLKRPSIGPLQLKNSQ
GKTPVLDIGALEKIRAGKVKVIPGIKKFSCGTVELVTGEKLEVDSVVLATGYCSNVPYWLQETEFFSKNG
YPKAQFPNNWKGKSGLYAVGFTKRGLAGASADAIRIAKDIGKVHKEDLKQKKQKVPTHRRCISTF

>Class_4f-SlyYUC5-Solyc06g083700.4.1-S.lycopersicum
MFTFSSEQDSVSRRCVWVNGPVIVGAGPSGLAVGACLREQGVPFVVIERSDCIASLWQKRTYDRLKLHLP
KKFCQLPKFPFPNHFPEYPTKRQFIEYLELYAKHFDINPQFNECVQSAKYDETCGVWRVKTSSPNGFEVE
YISQWLVVATGENAERVVPEIEGLKEFGGEVIHACDYKSGKNYKGKKVVVVGCGNSGMEVSLDLSNHGAQ
PSIVCRSSVHVLPREICGKSTFELAMLMMKWLPLWLVDKILLILAWFILGNIENYGLKRPSIGPLELKNK
HGKTPVLDIGALEKIRSGKVKVVPGIKKFSCGTVELVTGEKLEIDSVVLATGYCSNVPYWLQESEFFSNN
GFPKAQIPNNWKGKSGLYAIGFTRKGLAGASADAINIAQDIGKVYKEDLKQKKQKVPTHRRCISTF

>Class_4f-SlyYUC3-Solyc09g091090.2.1-S.lycopersicum
MNQYCNSPCSPLMVHELEQEDLFAGRCILVNGPVIIGAGPSGLAVGAGLKQQGVPFVILDRANCIASLWQ
NRTYDRLKLHLPRQFCELRYFPFPQNFPEYPTKYQFISYLESYAKNFEISPRFNESVHSAKYDETCGLWR
VKTVCRNGSVIEYICRWLVVATGENAERVVPEFEGLEDFGGHIMHACDYKTGEVYEGKNVLVVGCGNSGM
EVSLDLCHHNASPFMVVRSSVHVLPREILGKSTFELGVSMMKWLSIDVVDKILLVAARLLLGNIEKYGLK
RPSIGPLQLKNTEGKTPVLDIGALQKIKTGDIKIVPAIKKFSQGKVEFVNGEIQEIDCIILATGYCSNVP
SWLKESEFFSREGFPRSPFPNGWKGKAGLYAVGFTKRGLSGASLDAIKVSQDIGKIWKEEIKQKNQSVAV
ACHRRNKLSSF

>Class_4f-SlyYUC8-Solyc06g008050.4.1-S.lycopersicum
MASFNDHDLFSSTSRCVWVNGPVIVGAGPSGLAVGACLKEQGIPFVILEKSDCIASLWQKKTYNRLKLHL
PKQFCQLPKFPFPQHYPEYPTKKQFIDYLESYAKRFDINPMFNECVQLAKYDKICKLWRVKTISPNGLEV
EYICQWLVVATGENAEKVVPNIEGLKEFGGEVIHACDYKSGEKFSGKKVVVVGCGNSGMEVSLDLCNHNA
QTSLVCRSSVHVLPREIFGKSIFELAMLMMKWLPLWLVDKILLILTWFILGNIEKYGLKRPKIGPLELKN
TQGKTPVLDIGALEKIRSRKINVVPGIKRFSCGTVELVNGEKLEIDSVLLATGYCSNVPFWLKESEFFSK
NGFPKAPFPNSWKGKSGLYAVGFTRRGLSGASADAIKIAQDITIAYNEDIMQKKAKKISTL

>Class_4f-StYUC3-Soltu.DM.09G018700.1-S.tuberosum
MFNFSDNDMFARRCVWVNGPVIVGAGPSGLAVGACLKEQGVPCVILERSDCIASLWQKRTYDRLKLHLPK
QFCQLPKFPFPEHYPEYPSKRQFIEYLESYARKFDLSPQFNECVQSAKYDEFCRLWRVKTVSADGVEVEY
ICQWLVVATGENAERVVPEIDGLKEFGGEVIHACDYKSGEKFRGKKVVVVGCGNSGMEVSLDLCNHDAQP
SMVCRSAVHILPREIFGKSTFELAMLLMTWLPLWLVDKILLILTWFILGDIEKYGLKRPTTGPLQLKNSQ
GKTPVLDIGALEKIRAGKVKVVAGIKKFSCGTVELVTGEKLEVDSVVLATGYCSNVPSWLQESEFFSKNG
YPKAQFPNNWKGKSGLYAVGFTKRGLAGASADAIRIAKDIGKVHKEDLKQKKQKVPTHRRCISTF

>Class_4f-StYUC3-Soltu.DM.09G027910.1-S.tuberosum
MNQYCNSPCSPLMVHELEQEDLFAGRCILVNGPVIIGAGPSGLAVGAGLKQQGVPFVILDRANCIASLWQ
NRTYDRLKLHLPRQFCELPYFPFPQNFPEYPTKYQFISYLESYAKNFEISPRFNESVHSAKYDETCGLWR
LKTVCRNGSVIEYICRWLVVATGENAEKVVPEFEGLEDFGGHIMHACDYKTGEVYEGKNVLVVGCGNSGM
EVSLDLCHHNASPSMVVRSSVHVLPREILGKSTFELGVSMMKWLSIDVVDKILLVAARLLLGNIEKYGLK
RPSIGPLQLKNTEGKTPVLDIGALQKIKTGDIKIVPAIKKFSQGKVEFVNGEIQEIDCIILATGYCSNVP
SWLKESEFFSREGFPRSPFPNGWKGKAGLYAVGFTRRGLSGASLDAIKVSQDIGKIWKEEIKQKNQSVAV
ACHRRSKLPSF

>Class_4f-StYUC5-Soltu.DM.06G034100.1-S.tuberosum
MFTFSSEQDSVSRRCVWVNGPVIVGAGPSGLAVGACLREQGVPFVVIERSDCIASLWQKRTYDRLKLHLP
KKFCQLPKFPFPNHFPEYPTKRQFIEYLELYAKHFDINPQFNECVQSAKYDETCRVWRVKTSSPNGFEVE
YISQWLVVATGENAERVVPDIEGLKEFGGEVIHACDYKSGEKYQGKKVVVVGCGNSGMEVSLDLSNHGAQ
PSIVCRSSVHVLPREIFGKSTFELAMFMMKWVPLWLVDKILLILAWFILGNIENYGLKRPSIGPLELKNK
HGKTPVLDIGALEKIRSGKVKVVPGIKKFSCGTVELVTGEKLEIDSVVLATGYCSNVPYWLQESEFFSNN
GFPKAQFPNNWKGKSGLYAIGFTRKGLAGASADAINIAQDIGKVYKEDLKQKKQKVPTHRRCISTF

>Class_4f-StYUC3-Soltu.DM.06G002120.1-S.tuberosum
MVSFNGQDLFSSRCVWVNGPVIVGAGPSGLAVGACLKEQGIPFVILEKSDCIASLWQKKTYNRLKLHLPK
QFCQLPKFPFPQHYPEYPTKKQFIDYLESYARKFDINPMFNECVQFAKYDQICKLWRVKTISPNGLEVEY
ICQWLVVATGENAEKVVPNIEGLKEFGGEVIHACDYKSGEKFSGKKVLVVGCGNSGMEVSLDLSNHNAHP
SLVCRSSVHVLPREIFGKSIFELAMFMMKWLPLWLVDKILLILTWFILGNIEKYGLKRPKIGPLELKNTQ
GKTPVLDIGALEKIRSRKINVVPGIKKFSCGTVELVNGEKLEIDSVVLATGYCSNVPFWLKESEFFSKNG
FPKAPFPNSWKGKSGLYAVGFTRRGLSGASADAIQIAQDITKAYNEDIMQKKQKISTL

>Class_4f-GmYUC1-Glyma.03G169600.1.p-G.max
MENLFRLVDNEDLFSRRCIWVNGPIIVGAGPSGLATAACLREQGVPFMVLERADCIASLWQKRTYDRLKL
HLPKQFCQLPKLPFPEDFPEYPTKKQFIEYLESYAKHFEINPQFNECVQSARYDETSGLWRVKTVSSSSG
AARGEVEYICRWLVVATGENAECVMPEIEGLSEFKGDVIHACDYKSGERFRGKKVLVVGCGNSGMELSLD
LCNHHSSPSMVVRSSVHVLPREVFGISTFELAVMLLQWLPLWLVDKILLILAWFVLGNIEKLGLKRPSKG
PLEMKNRKGKTPVLDIGALERIRSGDIEVVPGIKRFNNGEVEFINGEKLDIDAIVLATGYRSNVPSWLQE
GEFFSKNGYPKMPFPHGWKGNAGLYAVGFTKRGLSGASSDAVKIAQDIGQVWKNETKQKKQRTTACHRRC
ISQF

>Class_4f-GmYUC15-Glyma.10G128700.1.p-G.max
MHDICLNMPPMVQTFDPEDLFKRRCIWVNGPVIVGAGPSGLAVAACLKEQGVPFLILERANCIASLWQNR
TYDRLKLHLPKQFCQLPNFPFPEDFPEYPTKFQFISYLESYAKHFNISPQFNETVQSAKYDETFGLWRVK
TIRKIKKLGEASSGCCGAVECEVEYICRWLVVATGENSEKVVPEFEGLGEFGGHVMHACDYKSGEGYGGQ
KVLVVGCGNSGMEVSLDLCNHNANPSMVVRSSVHVLPREAFGKSTFELAVMLMKRFPLWMVDKILLVLAR
LILGNVEKYGLKRPSVGPLELKHTAGKTPVLDIGALEKIRSGKIKVVPGIRRFFPGKVELVDGQVLQIDS
VVLATGYHSNVPSWLKENDFFTSDGTPRNPFPNGWRGKGGLYAVGFTRKGLSGASLDAINVAHDIAKNWK
EENKQKRKTVAARHRRCISHF

>Class_4f-GmYUC20-Glyma.19G170800.1.p-G.max
MENLLRLVDHEDFFSRRCIWVNGPIIIGAGPSGLATAACLREQGVPFMVLERADCIASLWQKRTYDRLKL
HLPKQFCQLPKLPFPEDFPEYPTKKQFIEYLESYAKHFEINPQFNECVQSARYDETSGLWRVKTVSSSGA
AARGEIEYICRWLVVATGENAECVMPDIEGLSEFKGDVIHACDYKSGESFRGKKVLVVGCGNSGMELSLD
LCNHHASPSMVVRSSVHVLPREVFGISTFELAVMLLQWLPLWLVDKILLILAWFVLGNIEKLGLKRPSMG
PLELKNTKGKTPVLDIGALEKIRSGDIEVVPGIKRFNNGEVEFVNGEKLDIDAIVLATGYRSNVPSWLQE
GEFFSKNGYPKMPFPHSWKGNAGLYAVGFTKRGLSGASSDAVKIAQDIGQVWKNETKQKKQRTTACHRRC
ISQF

>Class_4f-GmYUC22-Glyma.20G080000.1.p-G.max
MHDICLNMPPMVQTFDPEDLFTRRCIWVNGPVIVGAGPSGLAVAACLKDQGVPFIILERANCIASLWQNR
TYDRLKLHLPKQFCQLPNVPFPEDFPEYPTKFQFISYLESYAKHFSIAPQFNETVQSAKYDETFGLWRIK
TIRKIKKLGGLSSGGCAECEVEYICRSLVVATGENSEKVVPEFEGLGEFGGHVMHACDYKSGEGYGGQKV
LVVGCGNSGMEVSLDLCNHNANPSLVVRSSVHVLPREVFGKSTFELAVTLMKRFPLWIVDKILLILARLI
LGNVEKYGLKRPSVGPLELKHTAGKTPVLDIGALEKIRSGKIKVVPGIRRFLPGKVELVDGQVLQIDSVV
LATGYHSNVPSWLKEDDFFTNDGTPRNPFPNGWRGKGGLYAVGFTRRGLSGASLDAINVAHDIVKSWKEE
TKQKRKTVAARHRRCISHF

>Class_4f-CsYUC8-Cucsa.348750.1-C.sativus-v1.0
MENLFRLADHDDFFSRRCIWVNGPVIVGAGPSGLATAACLREQGVPFVVLERAECIASLWQKRTYDRLKL
HLPKQFCQLPKLPFPEDFPEYPTKRQFIEYLESYAKHFEINPQFNECVQSARYDETSGLWRVKTVSTAGS
ARNEVEYICRWLVVATGENAERVMPEIEGLSEFCGDVSHACEYKSGEKFTGKKVVVVGCGNSGMEVSLDL
CNHNASPSMVVRSSVHVLPREIFGKSTFELAITMMKWLPLWLVDKLLLVLAWLILGNIEKYGLKRPSMGP
LELKNEIGKTPVLDIGALEKIKSGDIKVVPGIKRFTRNQVELVNGQKLDVDSVVLATGYRSNVPSWLQEG
EFFSKNGFPKAASPHSWKGNAGLYAVGFSRRGLSGASSDAMKIAQDIGNVWKAETKQQKKRTTACHRRCI
SQF

>Class_4f-CsYUC5-Cucsa.140470.1-C.sativus-v1.0
MEATTNHEAFLLSQRCVWVNGPVIVGAGPAGLATAACLREQGVPFIVIERADCIASLWQKRTYDRLKLHL
PKQFCQLPRLPFPQEFPEYPSKKQFIQYLQSYTQKFDINPQFNETVHSARFDHTSALWRLKTESSVSGQV
VEYVCQWLVVATGENAECVMPEIDGLNEFSGEVLHVSDYKSGERFKGKNVLVVGCGNSGMEVSLDLCNHQ
ASPSMVVRSSVHVLPREIMGKSTFELAVLLMKWLPIWIVDKLMLILSWLVLGSIEKYGLKRPLMGPLELK
NTTGKTPVLDIGALSKIKSGEIKVVPGIKKLNKHEVEFINGEKMGIDSVLLATGYRSNVPFWLEEKEFFG
KNGFPKTPFPNGWKGKSGLYAVGFTRRGLSGVTSDAIKIAQDIGNVWRQETKQKKKPIACLRRCISHF

>Class_4f-CsYUC3-Cucsa.255980.1-C.sativus-v1.0
MDGDHFFDHRCIWVNGPVIVGAGPSGLSVAAALKQQGVPFVVVDRADCIASLWQHRTYDRLKLHLPKQFC
QLPNFPFPEEFPAYPSKFQFISYLESYANHFDITPCFNETVQSAKYDETFGLWRVKTLSLSPKPTQVEYI
CRWLVVATGENAEKVVPEFEGMEEFGGHVMHACEYKSGEAYRGKRVLVVGCGNSGMEISLDLCNHDAKPS
MVVRSSVHVLPREILGKSTFEVAISLMKWLPLHMVDKMLLIIARLVLGNVEKYGLKRPSVGPLQLKNAAG
KTPVLDIGALQKIRAGEIKVVAGIKKFRRGAVELVNGEVIEIDSVILATGYRSNVPSWLKENEFFSSDGI
PKSPFPNGWKGKAGLYAVGFTRKGLSGASLDAIN

>Class_4f-MtYUC9-Medtr1g069275.1-M.truncatula
MENLIRLVDNEEDAVSHRCIWVNGPIIVGAGPSGLATAACLKQQGVPFMVLERSNCIASLWQKRTYDRLK
LHLPKQFCQLPNFPFPQEFPEYPTKKQFINYLESYAKHFEINPRFNECVQSAKYDETNGLWRVETVSNGN
EVEYICRSLVVATGENAECVVPYIEGLGGEFKGEIIHACDYKSGESFRGKKVLVVGCGNSGMELSLDLCN
HNASPSIVLRSSVHVLPREVFGKSTFGLAVMMMKWLPVWIVDKILLILAWLVFGNIEKYGLKRPLEGPLE
LKNTKGKTPVLDIGTLEKIRSGHIKVVPGIKRFTNGYVELVNGEKNQVDAVVLATGYRSNVPSWLKEGEF
FSKNGFPKSPFPNGWKGTVGLYAVGFTKRGLSGSSYDAKQIAQDIAQVWKQEIKQKKHCTNACNKRCISQ
F

>Class_4f-MtYUC8-Medtr7g099330.1-M.truncatula
MENLFRLADHQDFLSRRCIWVNGPVIIGAGPSGLATAACLREQGVPFVVLERADCIASLWQKRTYDRLKL
HLPKQFCQLPNLPMPEDFPEYPSKKQFISYLENYANKFEINPQFNECVQSAKYDETSGLWRVKTNEVEYI
CRWLVVATGENAECVTPEIEGLSEFKGEVVYACDYKSGKNFEGKKVLVVGCGNSGMELSLDLSNHHALPS
MVVRSSVHVLPREIFGISTFELAVMMLKWLPLWIVDKLLLILTWFILGDMEKYGIKRPSMGPLQLKNTVG
KTPVLDIGALEKIRSGDINVVPGIKRINKNGEVELVNGEKLDIDAVVLATGYRSNVPSWLQEGEFFSKNG
YPKMPFPHGWKGNSGLYAVGFTKRGLSGASSDAVKIAQDIGKVWKQETKQKKQRTTACHRRCISQF

>Class_4f-MtYUC3-Medtr1g046230.1-M.truncatula
MPPMSQTFDPEDILKNRCILVNGPVIVGAGPSGLAVAACLKDQNVPFVVLERANCIASLWQNRTYDRLKL
HLPKQLCQLPNFPFPDHFPEYPSKFQFISYLESYAKNFNITPNFNETVLSAKYDETFGLWRIKSNRIKSD
KVVEVEYICRWLVVATGENSEKVVPEFEGLSDFGGNVMHACDYKSGVNYSGKNVLVVGCGNSGMEVSLDL
CNHNANPSMVVRSSVHVLPREIFGKSTYEVAVMLMKRLPIWMVDKILLGLTRVILGNVEKYGLKRPCMGP
LELKNTSGKTPVLDIGALEKVRSGEIKVVSGIKRFSQGKVELVDGKVLDIDSVVLATGYRSNVPSWLKEN
EFFSKDGMPKDPFPNGWKGNAGLYAVGFTRRGLSGASLDAISVSQDIAKSWKEENKQRKKTVAARHRRCI
SHF

>Class_4f-PpYUC5-Prupe.8G211000.1.p-P.persica
MEYMFRLVDYKDSFARRCIMVNGPVIVGAGPSGLATAACLRDQGVPFVVLERAECIASLWQKRTYDRLKL
HLPKAFCQLPKLPFPEDFPEYPTKKQFIDYLESYAKHFEINPKFNSCVQSARYDETSGFWRVKTVTSTES
TRSEVEYICRWLIVATGENAECVVPEFDGLSDFGGKVVHACEYKSGESFRGKKVLVVGCGNSGMELSLDL
CNHNALPSMVVRSSVHVLPREMFGKSTFELAVLLLKWLPIWLADKLLLLFSWLILGSIEKYGLNRPSVGP
MELKNMEGKTPVLDIGALDKIKSGGIKVVPGIKRFSSGQVELVNGERLDIDSVVLATGYRSNVPSWLQEG
DFFSKNGFPKQPFPHGWKGNAGLYAVGFTRRGLSGASSDAMRIAQDIGKVWKGETKQIKKRTTACHRRCI
SQF

>Class_4f-PpYUC3-Prupe.1G054300.1.p-P.persica
MVPHSFDQDDLFARRCIWVNGPVIVGAGPSGLAVGAGLKEQGVPFIILERANCIASLWQKRTYDRLKLHL
PKQFCQLPNFPFPEDFPEYPTKNQFINYLESYAQHFDISPQFNETVQSAKYDETFGLWRVKTIVSTSNSN
PAAAEVEYICRWLVVATGENAEKVVPEFEGLEEFGGNVMHVCDYKSGVAYRGKQVLVVGCGNSGMEVSLD
LCNHNASPSMVVRSSVHVLPREICGKSTFGLAVLLMKWLPLWLADKILLILAWLIFGNLEKYGLRRPSLG
PLELKNISGKTPVLDIGALQKIRSGEIKVVPGIKRFSHGRVELVDGQNLEIDSVILATGYRSNVPSWLKE
NEFFSREGIPKNSFPNGWKGKGGLYAVGFTRRGLSGASLDAMGVSQDIAKSWKEETKQKRKSVAARHRRC
ISHF

>Class_4f-BrYUC9-Brara.I05505.1.p-B.rapa
MENNMFILMASEEYSSDRRCIWVNGPVIVGAGPSGLATAACLRDEGVPFVVVERSDCIASLWQKRTYDRL
KLHLPKKFCQLPKMPFPDHYPEYPTKRQFIDYLESYASHFKIKPEFNKSVESARFDETSGLWQVRTTSAG
EEMEYISRWLVVATGENAEQIVPEINGLKTEFNGEVIHACEYKSGEKFRGKRVLVVGCGNSGMEVSLDLA
NHNAITSMVVRSSVHVLPREIMGKSTFGISVMLMKWLPLWLVDKLILILSWLFLGSLSNYGLKRPNIGPM
ELKSKTGKTPVLDIGALEKIKSGDVEIVPAIKRFSRSHVELVDGRKLDVDAVVLATGYRSNVPSWLHESE
FFSKNGFPKSPFPNAWKGKSGLYAAGFTRKGLAGASADAVNIAQDIGNVWREETKRQKMRRNVGHRRCIS
VA

>Class_4f-BrYUC5-Brara.B02765.1.p-B.rapa
MENMFRLMGSEDFSDRQRCIWVNGPVIVGSGPSGLATAACLREEGVPFVVLERAECIASLWQKRTYDRLK
LHLPKKVCQLPKMPFPENYPDYPTKRQFIDYLESYATRFDISPQFNECVQSARYEKTSGLWRIKTVKSSP
SPSSAVSGSEMEYICRWLVVATGENAERVVPEIDGLTTEFDGEVIHSCEYKSGEKYRGKSVLVVGCGNSG
MEVSLDLANHSANPSMVVRSSVHVLPREILGKSTFEISMILMKWLPLWLVDKILLILAWLVLGNLTKYGL
KRPKMGPMELKVLTGKTPVLDIGAMEKIKSSQVDIVPGIKRFSRSHVELVDGQILDLDAVVLATGYRSNV
PSWLQENDLFSKNGFPKSPFPNAWKGKSGLYAAGFTRKGLAGASADAISIAQDIGNVWREETKRRKMRTR
VGHRRCISVA

>Class_4f-BrYUC8-Brara.A00847.1.p-B.rapa
MENMFRLIDNDQEAATNRCIWVNGPVIVGAGPSGLATAACLREQNVPFVVLERADCIASLWQKRTYDRLK
LHLPKQFCQLPKMPFPESFPEYPTKRQFIDYLESYASRFDISPKFNECVQTARFDETSGLWRVKTVSDAE
STRTEVEYICRWLVVATGENAERVMPEIEGLSEFTGEVVHACDYKSGEKFAGKKVLVVGCGNSGMEVSLD
LANHFAKPSMVVRSSVHVMPREIMGKSTFELAMKMLKWFPLWLVDKILLVLCWFVLGNIEKYGLKRPKMG
PMELKSAKGKTPVLDIGALEKIRSGKIDVVPGVKRFNGNRVELVNGEELDVDSVVLATGYRSNVPYWLQE
SEFFAKNGFPKTAIGNSGWKGRTGLYAVGFTRRGLSGASMDAVNIAQDIGSVWKLETKQPTKRSTASHRR
CISQQF

>Class_4f-BrYUC9-Brara.J00235.1.p-B.rapa
MENMFRLMASEAYLSDRRCIWVNGPVIVGAGPSGLATAACLRDQGVPFVVVERSDCIASLWQKRTYDRLK
LHLPKKFCQLPKMPFPDHYPEYPTKRQFIDYLESYANKFEIKPEFSKSVVSARFDETSGLWRVKTTTTAG
EEMEYICRWLVVATGENAERVVPEINGLKTEFDGEVVHACEYKSGEKYRGKRVLVVGCGNSGMEVSLDLA
NHNAIASMVLRSSVHVLPREIMGKSTFGISLMLMKWLPLWLADKLLLILSWLVLGSLSKYGLKRPSIGPM
ELKSKTGKTPVLDIGALEKIKSGDVEIVPAIKRFSRCHVELVDGQKLDIDAVVLATGYRSNVPSWLQESE
FFSKNGVPKSPFPNAWKGKSGLYAAGFTRKGLAGASADAVNIAQDIGNVWREETKRQKVRRNVGHRRCIS
VA

>Class_4f-BrYUC3X2-Brara.J00274.1.p-B.rapa
MHRNNNKKSLNISSMFQTFIPDSNIFSRRCIWVNGPVIVGAGPSGLAVAAGLKREGVPFIILERANCIAS
LWQNRTYDRLKLHLPKQFCQLPNFPFPEDYPEYPTKFQFIQYLEEYATHFDINPKYNETVQSAKYDETFG
LWRVKTISKSGQLGSCEFEYICRWLVVATGENAEKVVPDFEGLEDFGGDVLHAGDYKSGGRYQGKKVLVV
GCGNSGMEVSLDLYNHGANPSMVVRSSVHVLPREILGKSTFELGVTMMKWMPVWLADKTLLLLARIVLGN
TDKYGLKRPTIGPLELKNKEGKTPVLDIGALPKIRAGKIKIVPGIIKFGRGMVELVDGRVLDIDSVILAT
GYRSNVPSWLKDNDFFSDDGIPKNPFPNGWKGEAGLYAVGFTRKGLFGASLDAMSVAHDIANRWKEESKQ
QKKTAAARHRRCISHF

>Class_4f-BrYUC8-Brara.H01467.1.p-B.rapa
MDSMFRLMDQEQEVTTTTNRCIWVNGPVIVGAGPSGLATAACLREQNVPFVVLERADCIASLWQNRTYDR
LKLHLPKKFCQLPKMPFPESFPEYPTKRQFIDYLESYASRFEINPKFNECVQTARFDETSGLWRVKTVSN
AESTRTEVEYICRWLVVATGENAERVVPEIDGLNEFTGEVIHACDYKSGEKFAGKKVLVVGCGNSGMEVS
LDLANHFAKPSMVVRSSVHVMPREVMGKSTFELAMKMLAWLPLWLVDKILLVLCWLVLGNIEKYGLKRPE
MGPMELKSVKGKTPVLDIGALEKIRSGKIDVVPGVKRFDGNRVELVNGEQLEIDSVVLATGYRSNVPYWL
QESEFFAKNGFPKAANSGWKGRTGLYAVGFTRRGLSGVSMDAVKIAQDIGSVWKLETKQPTKRSTASHRR
CISQQF

>Class_4f-BrYUC3-Brara.I05483.1.p-B.rapa
MYRNNNKKSLNISSMFGNFIPDSDIFSRRCIWVNGPVIVGAGPSGLAVAAGLKREGVPFIILERANCIAS
LWQNRTYDRLKLHLPKQFCQLPNFPFPEDYPEYPTKFQFIQYLEDYATHFDINPKYNETVQSAKYDETFG
LWRVKTVSKSGPLGSCEFEYICRTLVVATGENAEKVVPDFEGLEDFGGDVLHAGDYKSGGRYQGKKVLVV
GCGNSGMEVSLDLYNHGANPSMVVRSSVHVLPREILGKSTFELGVTMMKWMPVWLADKTLLFLARIVLGD
TDKYGLKRPKIGPLELKNLEGKTPVLDIGALPKIRSGNIKIVPGIIKFGRGKVELVDGRVLEIDSVILAT
GYRSNVPSWLKDNDFFSDDGIPKNPFPNGWKGEAGLYAVGFTRKGLFGASLDAMSVAHDIACRWKEESKQ
HKKTAAARHRRCISHF

>Class_4f-BrYUC5-Brara.F03781.1.p-B.rapa
MENMFRLLGSEDFSDRRRCIWVNGPVIIGAGPSGLATAACLRDEGVPFVVLERAECIASLWQKRTYDRLK
LHLPKKVCQLPKMPFPESYPEYPTKRQFIDYLESYATRFNINPQFNECVQSARYDKTSGLWRIKTSSSSA
TSGSEMEYICRWLVVATGENAERVVPEIDGLTTEFNGEVIHSCEYKCGEKYKGKRVLVVGCGNSGMEVSL
DLANHNANPSMVVRSSVHVLPREILGKSSFEISMMLMKWLPLWLVDKLLLIPAWLILGNLTKYGLKRPNM
GPMELKVVTGKTPVLDIGAMEKIRSGQVDIVPGIKRFSRNHVELVDGQILDLDAVVLATGYRSNESDMFS
KNGFPKSPFPNAWKGKSGLYAAGFTRKGLAGASADAVNIAKDIGNVWREETKRVQKIRTRVGHRRCISIA

>Class_4f-BrYUC7-Brara.E01069.1.p-B.rapa
MCTNQNTNCVSISSMLPNFTPKEDDMFSRRCIWVNGPVIVGAGPSGLAVAASLKRQEVPYIILERANCIA
SLWQNRTYDRLKLHLPKQFCQLPNLPFPDDFPEYPTKYQFIQYLESYATHFDIQPKFNETVQSAKYDKRF
GLWRVKTVSRKGLLSSCEFEYICRWLVVATGENAEKVVPEFEGLEDFCGDVLHASDYKSGEMYRGKRVLV
VGCGNSGMEVSLDLCNHDASPSMVVRSSVHVLPREILGKSTFEIGVTMMKWMPVWLVDKTLLLLTRLSLG
NTDKYGLKRPELGPLELKNTAGKTPVLDVGAFSKIKSGKIKIVPGIVKFGPGKAELVDGRVLEIDSVVLA
TGYRSNVPSWLKENDLAEIGIEKNPFPKGWKGEAGLYAVGFTRRGLSGASLDAISVAHDIANAWKEETKQ
QIKSVAARHRRCISQF

>Class_4f-PCaYUCD-KAI3983187.1-Papaver-californicum
MFRVVSDHEEFSSKRCVWVNGPVIVGAGPSGLAVGACLKEQGVPFVVLERADCIASLWQKRTYDRLKLHL
PKKFCQLPNLPFPEDYPEYPSKKQFISYLESYAKKFDITPQFNESVQSAKYDETCGLWRVKTVSTDPFGT
GNRSEVEYICRWLVVATGENAENVVPEIEGLSHEFAGEIVHACDYKSGEDYRGKRVLVVGCGNSGMELSL
DLCNHNALPSMVVRSSVHILPREILGISTYELAAMLMAWLPLWLVDMLILIMAWLKFGSMEKYGLKRPTM
GPLTLKGAIGKTPVLDIGALERIKSGDIEVVPAIHKFSKSSVQLVNGEILDIDAVILATGYRSNVPTWLQ
ESEFFSKNGFPKASFPNAWKGQSGLYAVGFTRRGLSGASFDATKIAQDIGQVWKEETKQKKTTKAACHRR
CISQF

>Class_4f-PCaYUCF-KAI3990778.1-Papaver-californicum
MFRVVSDHEEFSSKRCVWVNGPVIVGAGPSGLAVGACLKEQGVPFVVLERADCIASLWQKRTYDRLKLHL
PKKFCQLPNLPFPEDYPEYPSKKQFISYLENYAKKFDITPQFNESVQSAKYDETCGLWRVKTVSTDPFGT
GNRAEVEYICRWLVVATGENAENVVPEIEGLSHEFAGEIVHACDYKSGEDYRGKTVLVIGCGNSGMELSL
DLCNHNAFPSMVVRSSVHILPREILGVSTYELAAMLMAWLPLWLVDILILIMAWLKFGSMEKYGLKRPTM
GPLTLKGAIGKTPVLDIGALERIKSGDIEVVPAIHKFSKSSVQLVNGEILDIDAVILATGYRSNVPTWLQ
ESEFFSKNGFPKASFPNAWKGQSGLYAVGFTRRGLSGASFDATKIAQDIGQVWKEETKQKKTTKAACHRR
CISQF

>Class_4f-PjYUC2-QIH44904.1-Phtheirospermum
MFNFSDDGDTIPRRCVWVNGPVIVGAGPSGLAVAAGLKQQGVPFVILERADCIASLWQNRTYDRLKLHLP
KKFCQLPSFPFPDHYPDYPSKRQFIEYLECYARNFDIRPQFNECVQSAKYDEPCRLWRVRTTRSENAAEV
EYICQYLIVATGENAERVAPEIDGLEDFGGEVIHACDYKSGESYRGKRVLVVGCGNSGMEVSLDLCNHGA
KPAMVVRSSVHVLPREVFGKSTFEVAVFMLKWLPLWLVDKVMLALAWVVLGSTDKYGLKRPVVGPLELKN
AHGKTPVLDIGALERIRSGDIQVVPGVKRFTRGMVELVTGEKLEIDSVVLATGYRSNVPYWLQESEFFGK
NGMPKAPFPHGWKGKGGLYAVGFTRRGLSGASADAVKISRDIAKVWRDDMKRKMQKVPNHRRCISTF

>Class_4f-PjYUC3-QIH44905.1-Phtheirospermum
MNHCVPPNMTLDQEAFFSGRCIIVNGPVIVGAGPSGLAVAACLRRQGVPFVIVERASCIASLWQNRTYDR
LSLHLPKQFCQLPHAPFPESYPEYPSRSQFVDYLESYARRFQIQPRFGETVRHAVHDQACGLWRVRTSAD
GGETEYICRWLVVASGENAEKVVPEFEGAADFGGRMMHACEYKSGKEFGGKRVLVVGCGNSGMEVALDLT
NHHAFPSLVVRSSVHVLPREILGKSTYEIAGTMMKWVPVWVVDRVLLAAARLILGSTEEHGLKRPSIGPL
QLKDTQGRTPVLDIGAVSKIRSGDIKIVPGIKKFVRAGVELVNGDLLQVDSVIFATGYSSNVPLWLKESE
FFTKDGFPRSPFPNGWKGKDGLYAVGFARKGLAGASMDAVKVAQDIGKLWNQETMMQKNHSVGLA

>Class_4f-PjYUC4-QIH44906.1-Phtheirospermum
MFSFTDTDIFSRRCVWVNGPVIVGAGPSGLAVAAGLKEHGVPFVVLERADCIASLWQKRTYDRLKLHLPK
QFCQLPKFPFPDHYPEYPSKRQFIEYLECYAQHFDINPHFNECVQSAKYDEACCLWRVKTVGPDGGEVEY
ICQWLVVATGENAERVVPEIDGLKEFGGEVIHACDYKSGEGYKGKKVLVVGCGNSGMEVSLDLCNHDAKP
AMVVRSSVHVLPREIFGRSTFELAMLMLKWLPLWLVDKVLLFLSWMILGNMEKFGLKRPSLGPLELKNHQ
GKTPVLDIGALERIRSRDIQVVPGIKKFSKGSVELVNGEKLEIDSVVLATGYCSNVPYWLQENDFFSKNG
FPKAPFPNGWKGKAGLYAVGFTKKGLSGASADAMKISQDIGKVWKDDLKQKKQKVPTHRRCISTF
>Class_4f-VvYUC8-VIT-207s0005g04800.1-V.vinifera
MEKTLRISDHDDFFSRRCVWVNGPVIVGAGPSGLAVGACLKEQGVPFVVLERAECIASLWQKRTYDRLKL
HLPKQFCQLPKMPFPEAFPEYPTKKQFIEYLESYAKRFEVNPRFNECVQSAKYDETCGLWRVRTVSTNAA
AGAHSEVEYICRWLVVATGENAERVVPDIEGLGAFGGNVMHACEYKSGETFRGKRVLVVGCGNSGMEVSL
DLCNHNATPAMVVRSSVHVLPREVFRKSIFELATLMIKWLPLWLVDKLMLILAWLVLGDVEKYGLKRPSM
GPLELKNTQGKTPVLDIGALEKIRSGDIKVVPGIKRFFPDSVELVNGEKLDIDSVVLATGYRSNVPFWLK
ESQFFCKNGFPKASFPNGWKGKAGLYAVGFSRRGLSGASLDAIRIAQDIGKVWKEETAQKPKTTACHRRC
ISQF

>Class_4f-VvYUC3-VIT-205s0051g00060.1-V.vinifera
MIQNFDQQDYVSRCIWVNGPVIVGAGPSGLAISAGLKKQGVPFVVLERANCIASLWKNHTYDRLKLHLPK
QFCQLPYFPFPDNFPEYPTKVQFIDYLESYAKHFEITPRFNESVQSAKYDETCGLWQVKTISTSGSNWGE
VEYICRWLVVATGENAEKVVPEFEGLQDFGGSVMHACDYKSGESYQGKRVLVVGCGNSGMEVSLDLCNHK
AIPSMVVRNSVHVLPREVLGRSTFELAVLMMKWLPLWLVDKILLIIARLLLGNIEKYGLRRPSMGPLKLK
NTQGKTPVLDIGALERIRSGEIRVVPGIKRFSRGRVEFVNGENLEMDCVILATGYCSNVPSWLKDNDFFS
EDGLPKTPFPNGWKGKAGLYAVGFTKRGLSGASMDAXXXXXXXXXXXXXXXXXXXXXXXXXXXXXXXXXG
QIWKKKEKKSPWGVFFNF
>Class_4f-DcYUC3-DCAR-030776-D.carota
MVYNLEYNHPFFSRRCVLVTGPVIVGAGPSGLAVAAGLKQQGVPFVILEQADCIASLWQNRTYNRLKLHL
PKQFCQLPLFPFPKHYPEYPTKFQFLEYLESYARKFEITPRFNESVQSAKYDETCGMWRLRVVTTSGGVV
VSVMNYISRWLVVATGENAEKIVPDIEGLKEFGGSVMHACDYKSGKDFQYQNVLVVGCGNSGMEVSYDLC
HHKANPLMVVRSSVHVLPRNIFGASTYGLAATMLNWMPVWMVDIVLVALSRLILGNLEKYGLKRPSIGPL
QYKNTEGKTPVLDVGALHKIRSGEIKIVPGIKKLSRRRVEFVDGNVLDIDAVIFATGYCSNVPSWLKENE
FFSREGTPVGKYPNGWKGKDGLYAVGFTNRGLAGASSDATRVSIDIGKLWKEETKKMKHSSVVLAGHRRC
KSHV

>Class_4f-DcYUC3-DCAR-027361-D.carota
MVHNLEHEDHFFAGRCILVNGPVIVGAGPSGLAVAAGLKQQGVPYVILDRADCIASLWQNRTYDRLKLHL
PKQFCQLPYYPFPETFPEYPTKHQFIEYLESYAKRFEIGPRFNESVMSAKYDKTCGLWRIKTTMLKCPGR
GEIEYICRWLVVATGENAEKVVPEFEGLEEFGGNVMHACDYRSGGVYKGKRVLVVGCGNSGMEVSLDLCH
HDAIPSMVVRSSVHVLPREIFGRSTFELAVSMLKWLPIWAVDIILLASARLLLGNIEKHGLKRPATGPLQ
LKDSTGKTPVLDIGALQKIKCGEIKIVPGIKKFSRGKVELVNGTKLEIDSVILATGYCSNVPSWLNENEF
FTREGFPVAPFPNGWKGKLGLYAAGFTRKGLSGASLDAMRVAQDIGKLWKEETKQKKHSVAVAGLKRYKS
QF

>Class_4f-HqYUC3-Hyque.10G114700.1.p-H.quercifolia
MSHAFDFENFFARRCIWVNGPVIVGAGPSGLAVGAGLKQQGVPFVILERANCIASLWQNRTYDRLKLHLP
KQFCELPYLKFPQNFSEYPTKYQFIDYLESYAKNFDINPRFNESVQFAKYDETCGLWRVKTVNTSGSRGE
VEYICRWLVVATGENAEKVVPEFEGLQDFGGHVIHSCDYKSGETYEGKSVLVVGCGNSGMEVSLDLCHHK
AIPSMVVRSPVHVLPREVIGKSTFELAVSISKWLPIWVVDKILLVIARSVLGNIEKYGLERPKIGPLELK
NTEGKTPVLDIGALQKIRSGEIKLVPGIKRFTRGRVQLVNGEILEIDCVILATGYCSNVPSWLEESHFFS
RNGFPRNPFPNGWKGKPGLYAVGFTRRGLSGASLDAIRVAQDIGKIWKEETKHKKHSVAVACHRRSKSHC

>Class_4f-CaYUC3-Scaffold-315.833-C.arabica
MNNQCNLCLPPMADASEHDELFAGRRILVNGPVIVGAGPSGLAVAAGLQQQGVPFIILERASCIASLWQN
RTYDRLKLHLPRQFCELPYFPFPKEFPEYPTKNQFIDYLESYAKHFKISPRFNESVQSAKYDQKCGSWRI
KTVVASDNSEIEYICSWLVAATGENAEKVVPEFEGLQDFGEVMHVCDYKSGEAYEGKRVLVVGCGNSGME
VSLDLCDYNAMPSMVVRSSVHVLPREILGLSTFQLAVSFMKWLPVWLVDKILVTATRLILGNLEKYGIKR
PSAGPLELKNAEGKTPVLDIGTLDKIRSGKISIVPGIKKFFRGGVELENGEFLEIDSVILATGYRSNVPS
WLKENEFFSVDGFPKTPFPNGWKGKAGLYAVGFTRRGLSGASFDAIRVSEDIGQIWKQELKQKNQGALSL
ANRRTCKS

>Class_4f-FvYUC7-AFG16917.1-Fragaria-vesca
MMFDSACHSQSLDQNELFSRRCVWVNGPVIVGAGPSGLAVGAGLKDQGVPFIILERADCIASLWQKRTYD
RLKLHLPKQFCQLPNFPFPEDFPEYPSKNQFIKYLESYAEHFDINPNFNETVQSAKYDETFGLWRVKTIA
QSGTGFAVEVEYICRWLVVATGENSEKVVPEFEGLENFGGHVMHACDYRSGAAYLGKNVLVVGCGNSGME
VSLDLCNHDASPSMVVRSSVHVLPREILGKSTFELAVFLMKWVPLWLADKILLILAWIFLGNLEKYGIKR
PSTGPLQLKHNSGKTPVLDIGALQKIRSGEIKVVPGIKRFSHGSVELVNGQNLMIDSVILATGYRSNVPS
WLRENEFFSGDGIPRNPFPNGWKGKAGLYAVGFTRRGLSGASLDAIGVSQDISKSWKEETKQKRKTVAAR
HRRCISHF
>Class_4f-CpYUC3-supercontig-59.54-C.papaya
MTNPCSMFDEPDVFSRRSIWVNGPVIVGAGPSGLAVAAGLKTQGVPFIILERANCIASLWQHRTYNRLRL
HLPKQFCQLPYFPFPDHFPQYPTTAQFIQYLESYANHFHITPQFNETVQSAKYDETFGLWLVKTIRGSGG
EVEYICRWLVVATGENAEKVVPEFEGLGDFGGDVSHACQYKSGESYCGKKVLVVGCGNSGMEVSLDLCNH
NASPSMVVRNSVHVLPREILGRSTFELAVMLMKWIPIRVVDKILLILARVILGNVEKYGVKRPPMGPLEL
KNTVGKTPVLDIGALQKIKSGEIKIAPGIKKFYRDKVEFINGESLEIDSVVLATGYRSNVPSWLKENEFF
TEDGIPKNPFPNGWKGKAGLYAVGFTRRGLSGASLDAISVVHDIAKSWKEETKQKKKSIAARHRRCISHF
>Class_4f-PtYUC3-Potri.008G174600.1.p-Ptrichocarpa
MDNTCLNTPNMFQTSGPDHDFFARRCIWVNGPVIVGAGPSGLAVGSGLRGQGVPFVMLERANCIASLWQN
RTYDRLKLHIPKQFCQLPSFPFPEDFPEYPTKYQFINYLESYAKHFNINPHFNETVQSAKYDETFGLWRV
KTVSTSSSNPSEVEYICRWLVVATGENAEKFLPEFEGLQDFGGHVMHACDYKSGESYHGERVLVVGCGNS
GMEVSLDLCNHNASPSMVVRSSVHVLPREILGRSTFELAVTMMKWLPLWMVDKILLLFAWLILGNLEKYG
LTRPCLGPLQLKNTQGKTPVLDIGALEKIRSGKIKVVPGIKRFSSGKAELVNGEILQIDSVILATGYRSN
VPSWLKENEFFSEDGIPKNQFPNGWKGNAGLYAVGFTKRGLSGASLDAISVAFDIAKSWKEETKQKKITV
AARHRRCISHF

>Class_4f-PtYUC7-Potri.010G062400.2.p-Ptrichocarpa
MAMTLPYLTPSATSFSPTPFTSNKLHFILLSTLRPIHLSTQTSSLLVSSFGRQHPRHSFLLSLIFYFPLW
RLTTFCSKTCPFLLIPSFHFKEPTHTLILMYNTCLKIPDMFPTSGPNHGFFAHRCVWVNGPVIVGAGPSG
LAVGAGLKRQGVPFVILERANCIASLWQNRTYDRLKLHLPKQFCQLPDFPFPEEFPEYPTKYQFISYLAS
YAKHFDINPHFNEIVQSAKYDETFGLWRVKTISTSSSDIPSEVEYICKWLVVATGENAEKVLPEFEGLQD
FGGHVMHACDYKSGESYHGKRVLVVGCGNSGMEVSLDLCNHNASPSMVVRSSVHVLPREVLGRSTFELAV
TMMKWLPLWMVDKVLLLLSRLILGNVEKYGLKRPCLGPLQLKDTQGKTPVLDIGALEKIRSGKIKVVPGI
KRFSSGKVELVNSEILEIDSVILATGYRSNVPSWLKENEFFTEDGIPKNPFPNGWKGNAGLYAVGFTRRG
LSGASLDAMSVALDIAKIWKEETKQKKKTVAARHRRCISHF
>Class_4f-PtYUC8-Potri.002G254200.1.p-Ptrichocarpa
MENMFRLADHEDFFSRRCIWVNGPVIVGAGPSGLATAACLRDQGVPFAVLEKEDCIASLWQKRTYDRLKL
HLPKQFCQLPKLPFPEDFPEYPTKKQFVEYLESYAKHFEINPKFNEYVQSARYDETSGLWRVKTVSTSGS
NRTEVEYICRWLVVATGENAECVMPEIEGLAEFGGEVMHACQYKSGEKFSGKNVLVVGCGNSGMEVSLDL
CNYNASPSMVVRSSVHVLPREIMGKSTFELAVLLMSWLPLWLVDKLMLIMAWLVLGNTDKYGLKRPSMGP
LTLKNTMGKTPVLDIGALEKIRSGDINVVPGIKRFSRGQVELVNGEILDIDSVILATGYRSNVPYWLQEG
EFFSKNGFPKAPFPNGWKGNAGLYAVGFTRKGLSGASSDAIRIAQDIGKVWKEETKQTKRATACHRRCIS
QF

>Class_4f-DcYUC5-DCAR-000550-D.carota
MFSFSEQNDMFSRRCVWVNGPVIIGAGPSGLAVGACLKEQGLPFVVLERADCIASLWQKRTYDRLKLHLP
KQFCQLPKLPFPEHYPEYPTKKQFIDYLESYASHFGIKPQFNESVESAKYDEVCRSWRIRTVSTQGSTRS
EVEYICQWIVVATGENAERVVPEIAGLGDFGGEVIHACEYKSGEKYSGKKVLVVGCGNSGMEVSLDLCNH
NAKPSMVSRSSVHVLPREIFGKSTFELAMMMMKWLPLWLVDKILLILTWFILGNTDSYGLKRPSIGPMEL
KSTHGKTPVLDIGALEKIRSGDIEVVPGIKKFSKTMVELDNGEELDIDSVVLATGYCSNVPYWLQETEFF
TKSGYPKTPFPNGWKGNTGLYAVGFTKRGLSGASSDAMKIAQDISRVWKEDLKQKKQKVPTHRRCISTF

>Class_4f-DcYUC5-DCAR-012617-D.carota
MFTAMDQTDFLARRCVWVNGPVIVGAGPSGLAVAACLKDQGIPCVVLERADCIASLWQRRTYDRLKLHLP
KQFCQLPKLPFPDHYPEYPSKKQFIDYLESYARKFDIRPQFNESVLSAKYDKACRLWRIKSVSTCGSVSS
EVEYICQWLVVATGENAERVVPEIEGLDEFKGEVIHACEYKSGEKYSGKKVLVVGCGNSGMEVSLDLCNH
NAKPSMVVRSSVHVLPREICGKSTFELAMVLMRWLPLWLVDKLVLLLSWFILGNTESYGIKRPSIGPLEL
KNIHGKTPVLDIGALEKIRSRDIDVVPGIKKFSKGLVQLVNGQELEIDSVVLATGYCSNVPYWLQETDFF
SKNGLPKTPFPNGWKGNAGLYAVGFTRRGLSGASLDATRIAQDISQVWKEDLKQKKQKVPTLRRCISTF

>Class_4f-DcYUC5A-DCAR-000561-D.carota
MAGGPEQKGMFSRRCVWVNGPLIIGAGPSGLAVGACLKEQCVPFVVVERADCLASLWQNRTYDRLKLHLP
KQFCQLPKLPFPQDYPEYPTRKQFIQYIESYADHFGIKPQFNESVESAKYDEAARAWRVTTVSTKGSVRS
EVDYICQWIVVATGENAEPVIPEIAGLGDFGGEVIHGREYKSGKDYSGKKVLVVGCGNTGMEVSLDLCNH
NAKPSMVSRSPVHVLPREIFGKSTFDWAMMMMKWLPIWLVDKILLTLTWFILGDLEKYGIKKPSIGPMEL
KIKDDGKTPVLDIGALEKIRSGGIKVVPGIKKFSKTMVELVNGQELEIDSVILATGYRSNVLSWLQETEF
FSKSGYPKTPFPNGWKGKKGLYAVGFTQRGLLGASADAMKVAQDIAELWKEDWNKELKQKKPNV

>Class_4f-DcYUC5B-DCAR-000562-D.carota
MAGGTEQNGMFSRRCVWVNGPLIIGAGPSGLAVGACLKEQCVPFVVVDRADCLASLWQNRTYDRLKLHLP
KQFCQLPKLPFPEDYPEYPTRKQFIQYIESYADHFGIKPQFNESVESAKYDEAARAWRVTTVSTRGSVRS
EVDYICQWIVVATGENAEPVIPEIAGLGDFGGEVIHGREYKSGKDYSGKKVLVVGCGNTGMEVSLDLCNH
NAKPSMVSRSPVHVLPREIFGKSTFDWAMMMMKWLPIWLVDKILLTLTWFILGDLEKYGIKKPSIGPMEL
KIKDDGKTPVLDIGALEKIRSGGIKVVPGIKKFSKTMVELVNGQELEIDSVILATGYRSNVLSWLQETEF
FSKSGYPKTPFPNGWKGKNGLYTVGFTQRGLLGASADAMKVAQDIAELWKEDWNKELKQKKPNV

>Class_4f-DcYUC5C-DCAR-000563-D.carota
MAGGTEQNGMFSRRCVWVNGPLIIGAGPSGLAVGACLKEQCVPFVVVDRADCLASLWQNRTYDRLKLHLP
KQFCQLPKLPFPEDYPEYPTRKQFIQYIESYADHFGIKPQFNESVESAKYDEAARAWRVTTVSTRGSVRS
EVDYICQWIVVATGENAEPVIPEIAGLGDFGGDVIHGREYKSGKDYSGKKVLVVGCGNTGMEVSLDLCNH
NAKPSMVSRSPVHVLPREIFGRSTFDWAMMMMKWLPIWLVDKILLALTWFILGDLEKYGIKKPSIGPMEL
KIKDDGKTPVLDIGALEKIRSGGIKVVPGIKKFSKTMVELVNGQELEIDSVILATGYRSNVLSWLQETEF
FSKSGYPKTPFPNGWKGKNGLYTVGFTQRGLLGASADAMKVAQDIAELWKKELKQKKPNV

>Class_4f-DcYUC5D-DCAR-000560-D.carota
MAGGPEQNGMFSRRCVWVNGPLIIGAGPSGLAVGACLKEQCVPFVVVERADCLASLWQNRTYDRLKLHLP
KQFCQLPKLPFPEDYPEYPTRKQFIQYIESYADHFGIKPQFNESVESAKYDEAARAWRVTTVSTKGSVRS
EVDYICQWIVVATGENAEPVIPEIAGLGDFGGEVIHGREYKSGKDYSGKKVLVVGCGNTGMEVSLDLCNH
NAKPSMVSRSPVHVLPREIFGKSTFDWAMMMMKWLPVWLVDKILLTLTWSILGDLEKYGIKKPSIGPMEL
KIKDDGKTPVLDIGALEKIRSGGIKVVPGIKKFSKTMVELVNGQQLEIDSVILATGYRSNVLSWLQETEF
FSKSGYPKTPFPNSWKGKNGLYAVGFTKRGLLGASADAMRVAQDIAELWKKGLKQKKPNV

>Class_4f-CaYUC3-Scaffold-2016.447-C.arabica
MFNFMDPDFLARRCVWVNGPVIVGAGPSGLAVGACLKEQGIPFVILEKTDCIASLWQKRTYDRLKLHLPK
QFCQLPKFPFPDHYPEYPNKKQFIDYLESYATHFDINPQFNECVQSAKYDEACRLWRVKTVSTNGSTRSD
VEYFCQWLVVATGENAERMVPDIDGLKEFGGEVLHACDYKSGEKFRGKKVLVVGCGNSGMEVSLDLCNHE
AQPSMVVRSSVHVLPREICGRPTFELAMFMLKWLPLWLVDKLLLVLAWFILGNIEKYGLKRPSLGPLQLK
NTKGKTPVLDIGALEKIRSGEINVVPGIRRFACGMVELVDGEMLNIDAVVLATGYSSNVPYWLQEAEFFS
RDGFPKSPFPNGWKGKDGLYAVGFTRRGLSGASADATKIAQDIGKVWKEDLKQKKQKVPTHRRCISQF

>Class_4f-CaYUC8-Scaffold-635.212-C.arabica
MFNFMDPDFLARRCVWVNGPVIVGAGPSGLAVGACLKEQGIPFVILEKTDCIASLWQKRTYDRLKLHLPK
QFCQLPKFPFPDHYPEYPNKKQFIDYLESYATHFDINPQFNECVQSAKYDEACRLWRVKTVSTNGSTRSE
VEYFCQWLVVATGENAERMVPDIDGLKEFGGEVLHACDYKSGEKFRGKKVLVVGCGNSGMEVSLDLCNHE
AQPSMVVRSSVHVLPREICGRSTFELAMFMLKWLPLWLVDKLLLVLAWFILGNIEKYGLKRPSLGPLQLK
NTKGKTPVLDIGALEKIRSGEINVVPGIRRFSCDMVELVDGEMLNIDAVVLATGYSSNVPYWLQEAEFFS
KDGFPKSSFPNGWKGKDGLYAVGFTRRGLSGASADATKIAQDIGKVWKEDLKQKKQKVPTHRRCISQF

>Class_4f-CpYUC8-supercontig-87.71-C.papaya
MDALLRLVDHEDFFSKRCIWVNGPVIVGAGPSGLAAAACLREQGVPFEVLEKAECIASLWQKRTYDRLKL
HLPKQFCQLPKMPFPEDFPEYPTKRQFIEYLESYARRFEIKPKFNECVQSARYDETSGLWRVKTVNASGS
TRAEVEYICRWLVVATGENAEPVKPEELEGLAEFRGEVIHACEYKSGEKFKGQEVLVVGCGNSGMELSLD
LCNHNASPSMVVRSSVHVLPREVFGKSVFELAVMLMKWFPLWLVDKLLLILAWLVLGNVEKYGLKKPSMG
PMELKNTKGKTPVLDIGALEKIRSGEIKVVPGIKRFTRDQVEFVNGEKLYIDTVVLATGYRSNVPSWLQE
SEFFSKNGFPKASFPNGWKGNAGLYAVGFTRRGLSGASSDAMRIAQDIGKVWKDETKQHKKRTTACHRRC
ISQQF

>Class_4f-FvYUC3-AFG16918.1-Fragaria-vesca
MENLFRLVDHEDFFARRCIMVNGPVIVGAGPSGLATAACLRDQGVPFEVLERADCVASLWQKRTYDRLKL
HLPKAFCQLPKLPFPEDFPEYPTKRQFIDYLESYAKHFEINPKFNSCVQSARYDETSGFWRVNTVSTTGS
TRSEVEYICRWLIVATGENAECVVPDIDGLCEFGGEVVHASEYKSGEKYKGKKVLVVGCGNSGMELSLDL
CNHNASPSIVVRSSVHVLPREIYGKSTFELAVFLLKWLPVWLADKLLLLFSWLILGSIEKYGLNRPSVGP
MELKNTQGKTPVLDIGALDKIKSGGIKVVHGIKRFSYGRVELVGGEVLDIDAVVLATGYRSNVPSWLQDG
DFFSKNGFPKQPFPQGWKGNAGLYAVGFTRRGLSGASCDAVRIAQDIGNVWKCETKQNKKRTTAGHRRCI
SQTF

>Class_4f-HqYUC5-Hyque.04G157000.1.p
MFSVSDYNDLFSRRCVWVNGPVIVGAGPSGLAVGACLKEQGVPFVVLERADCIASLWQQRTYDRLKLHLP
KQFCQLPNLPFPEHFPEYPSKKQFIDYLESYANHFEINPQFNECVESAKYDQACKLWRVKTVSSSGSTRT
EVEYICQWLVVATGENAERLVPEIDGLNEFGGEVLHACDYKSGEKFSGKKVLVVGCGNSGMEVSLDLCNH
NAKPSMVVRSSVHVLPREIFGKSTFELAIMMMKWLPLWLVDKVMLIMAWFILGNIENYGLKRPAMGPLEL
KNTQGKTPVLDIGALERIRSGDIKVVPGIKKFSCGMVELANGEKLEIDSVVLATGYRSNVPYWLQETDFF
CKNGFPKAPFPNGWKGKAGLYAVGFTRRGLSGASSDAMRIAQDIGKVWKEDLKQKKQKVPCHRRCISQF

>Class-5a-GmYUCB-TnS000936361t02.p-G.montanum
MEKTSNAAAEEQERPLKEAQEQQQQQQLECVWVEGPIIVGAGPSGLATAACLKREGVAFEMLERADCVAS
LWQHRTYDRLRLHLPKYFCELPFMEFPRHFPTYPTKQQFVEYVEAYVRAFKLRPRFNECVCSASFDGALG
MWRVRAANAKTGAHTEFLSRWLVVATGENAEPVEPRFAGREAFQGSVRHVCHYKSGAEYRGKRVLVVGCG
NSGMEVCLDLINHNASPAIVVRSSVHVLPREIACVPTFRIAMALMKRLPVKLVDRLLLLLARFIVGDTAR
YGLPRPSTGPMQLKGEAGKTPVLDIGALQHIKRGHIKVLPGVERLTSRGAKFADGRELEFDSVILATGYR
SNVPLWLKDCGDLFTDKGVPSRPFPNGWKGKKGLYTVGFTKRGLLGASVDAQHIAQDIAAQFRLHKMQLV
LCRLS
>Class-5B-AmTrYUC4A--scaffold00122.41-A.trichopoda
MGLLDTDLQGQNHRCVLVNGPIIIGAGPSGLAASACLRSHGVPSIILEKTDCIASLWQYRAYHRLKLHLP
KHFCELPLMDFPPNFPLYPTKQQFISYIESYAEKFEIRPEFNRLVKSASYDPVCGFWRVKTADLSNGFLG
NFVEYIGKWLVVATGENAEPLIPEIDGLNKFLGPVLHTSVYKTGEEFKEQKVLVVGCGNSGMEVCLDLCS
HGAEAYMVARNSVHILPRDMFGISTFGVAMSLLNFFPLKLVDKFLLLMANLMLGRTEKYGLRRPSIGPIE
LKNGSGKTPVLDVGALSKIKSGGIKVMGGVKEVTHRGAKFVNGEEKEFDALILATGYKSNVPTWLKECDF
FSEDGMPKMPFPNGWKGEKGLYSVGFTNRGILGAAQDARKVASDIALEWRKFSQFKRFIVIKPSLK
>Class-5B-AmTrYUC4B--scaffold00002.564-A.trichopoda
MDCVCKQRGKGSQDQHQHLISFWVSGPVIVGAGPSGLATAACLKQQSVPSIILEKEDCMASMWQYKTYGR
LKLHLPKYFCELPLMEFPQTFPTYPTKEQFISYINAYAERFNIRPRFNRRVQSACYDSGLKRWRVRTEMV
RERESILVEYICRWLVVATGENAEPMVPDLPGLSSFKGRVVHTSDYKTGSEMEGQKVLVIGSGNSGMEVC
LDLCNHDAKPFMVVRNSVHVLPREMFGLSTFGVAMGLLKWLPLRMVDKFLLMASHVILGSTEKQGLKRPE
MGPIELKNTTGKTPVLDVGALAKIKSGKIKIVPAVKSLTLNGAKFVNGQEEAFDSVILATGYKSNVPSWL
KERELFGEEGLPRKSFPNGWKGEKGLYSVGFTRRGLLGVGSDARNVAQDIGAQWRNLGERPHHHKHFILY
TKPG
>Class-5B-NcYUC4-Nycol.F00334.1.p-N.colorata-v1.2
MDRLASSETEARCVWVNGPVIVGAGPSGLATAAWLGRLGVPCVVLDRADRIASLWHYRTYDRLKLHLPKQ
FCQLPFLPFPPHFPEYPSKHQFLSYLHSYAAKFGIRPRFNQSVLSTQFDPLCGLWRVRTLDLAADSGRTT
EYICKWVVVASGENAQPVLPDIPGLDKFKGRVLHTCAYKSGEDFRGQRVLVVGCGNSGMEVSLDLCNQGA
KPYMVVRNSVHVLPREILGFSTFGVAMGLLKCFPLKLVDKFLLTCALVAFGDTKKHGIPRPKVGPLELKN
VAGKTPVLDVGALSKIRDGKIKVMRGVKEVTCCGAKFVDGQEVEFDAIILATGYKSNVPSWLKGTESTVH
FSEDGMPRLPFPNGWKGENGLYTVGFTRRGILGACADATKIAHDIAEQWRTPATTETTRFIVSKRSSTQ
>Class-5B-NcYUC-Nycol.A02388.1.p-N.colorata-v1.2
MESKEAELLRCVWVNGPIIVGAGPSGLATAASLGQLGVPCVVLDRSDRIASLWHYRTYDRLKLHLPKQFC
QLPFLPFPPHFPDYPSKHQFLSYVNSYASRFNIRPRFNQSVQSARFDPLCSLWRLRTLDLSSPDSKSTVE
YISRWLIVASGENAEPLLPDIPGLEQFAGPVLHTSEYKSGEDFRGQRVLVVGCGNSGMEVSLDLCNQAAV
PYMVVRNSVHVLPREILGFSTFGISMALLKWLPLRVVDKFLLLCALATFGSTKKHGIPRPKIGPLELKNV
AGKTPVLDVGALAKIREGKIKVMPGVKEVTCHGAKFVDGQEEEFDSVVLATGYKSNVPSWLKGTDHFSED
GMPKMPFPNGWKGEHGLYSVGFTRRGILGACADASSIARDIALQWRTPATEPTRFIVSKGSPSPPPHSRN
>Class-5B-HvYUC1X1_XP_044972564.1(HORVU3Hr1G057950.1)_H.vulgare
MDKEQEEEGRATWVSGALIVGAGPSGLAAAACLAARGVPATVLERSDSLAFTWRHRMYDRLALHLPKHFC
ELPLLPFPAEYPTYPCKDQFVAYMEAYAAAAGVAPRFGASVEEAAFDASVGAWAVRLAGGEVLMTRWLVV
ATGENAEPHVPDFPGMRQFAGRVLHTCDYKCGEEFAGEKVLVVGCGNSGMEVSLDLCRHGAKPSMVVRST
VHVLPKEMLGVSTFGIAMALLKWLPVQLVDRFILAAARLTLGNTSQLGLRRPKTGPIELKNLTGRTPVLD
VGTLDHIKSGKIKVVGAVKEVTRRGARLADGKEEEQFDAIILATGYRSNVPSWLKDGGDVFTREGTPKTP
FPDGWKGRNGLYTVGFSQRGLLGASSDALCVARDIHCQWRERDKPTSDVHQADSSV

>Class-5B-HvYUC1X2_XP_044972565.1_H.vulgare
MDKEQEEEGRATWVSGALIVGAGPSGLAAAACLAARGVPATVLERSDSLAFTWRHRMYDRLALHLPKHFC
ELPLLPFPAEYPTYPCKDQFVAYMEAYAAAAGVAPRFGASVEEAAFDASVGAWAVRLAGGEVLMTRWLVV
ATGENAEPHVPDFPGMRQFAGRVLHTCDYKCGEEFAGEKVLVVGCGNSGMEVHVLPKEMLGVSTFGIAMA
LLKWLPVQLVDRFILAAARLTLGNTSQLGLRRPKTGPIELKNLTGRTPVLDVGTLDHIKSGKIKVVGAVK
EVTRRGARLADGKEEEQFDAIILATGYRSNVPSWLKDGGDVFTREGTPKTPFPDGWKGRNGLYTVGFSQR
GLLGASSDALCVARDIHCQWRERDKPTSDVHQADSSV

>Class-5B-SbYUC1_XP_002456044.2_S.bicolor
MDMDDDMARQQEEEQGRARAAWVPGAVIVGAGPSGLAAAACLAARGVPATVLEMSDSLASTWRHRTYDRL
TLHLPKRFCELPLLPFPPGYPAYPSKDQFVAYLESYAAAAGVAPRFGCRVEEAAFDAGAGAWAVRVAGEG
EGSGGELLLLARWLVVATGENAVPRTPDLPGAPERFAGRVLHTCDYKSGEEFAGKKVLVVGCGNSGMEVS
LDLCRHGATPSMVVRNTVHVLPREMLGVSTFGIAMALLKLLPVQVVDRILLAAARLALGDTGKLGLRRPK
TGPIELKNLTGRTPVLDVGTLAHIKTGKIKVVGAVKEVTQRGVRFADGKEEQFDAIIQATGYRSNVPSWL
KDGGDVFTREGMPRIPFPNGWKGKNGLYTVGFSQRGLLGASADALNIARDIHSQWKQDMMSRPAGNKYCA
SM

>Class-5B-OsYUC1_LOC_Os01g45760_Osativa
MDNKPAQERRETWVPGAVIVGAGPSGLAAAACLAARGVPATVLERSDSLASTWRHRMYDRLALHLPKRFC
ELPLLPFPEEYPTYPSKDQFVAYMEAYAAAAGVAPRFGATVEEAAFDAAVGAWRVRLDGGEVLMARWLVV
ATGENAEPRVPDFPGMQKFAGCAMHTSEYKSGEQFAGKKVLVVGCGNSGMEVSLDLCRHGAKPSMVVRNT
VHVLPREMFGLSTFGIAMALLRWLPVQLVDRFLLTAAHLILGNTGQFGLRRPKTGPIELKNLTGRTPVLD
VGTLDHIKSGKIKVVGAVKEMTRQGVRFTDGKEEQFDTIILATGYRSNVPSWLKDAGDLFTREGISKVPF
PNSWRGRNGLYTVGFTQRGLLGTSSDALNVAKDIHCQWRERDRSAINVLEISNSSF

>Class-5B-ZmSPI1-YUCCA1-ZmB84.03G318800.2.p_Z.mays
MDDDKQQLARQEDQAGRASWVPGAVIVGAGPSGLAAAACLAARGVPATVLEMSDSLASTWRHRTYDRLTL
HLPKRFCELPLLPFPRGYPAYPSKGQFVAYLEAYAAAAGVAPRFGARVEEAAFDAGAGAWALRLAGAGGG
DLLLARWLVVATGENAVPRLPDLPGAARFAGRVLHTCDYRSGEEFAGRKVLVVGCGNSGMEVSLDLCRHG
AAPSMVVRNTVHVLPREMLGLSTFGIAMALLKLLPVRVVDRILLAAARLALGDTGKLGLRRPKTGPIELK
NLTGRTPVLDVGTLAHIKTGKIKVVGAVKEVTQRGVRFADGKEEQFDAIIQATGYRSNVPSWLKDGGDVF
TSEGMPRIPFPNGWKGKNGLYAVGFSQRGLLGASADALNIARDIHRQWTDTATRPVVLRCNSAVV

>Class-5B-MaYUC2-Achr1P05290_001_M.acuminata
MGSAREAEGEISPATWTPGPIIVGAGPSGLAAAACLADGFPKYPSKQQFVSYMESYAAAFGVRPRFRTEV
LAAEFDGAIGAWRVRTRDGGELVSRWLVVATGENAEPVIPEFPGMDRFGGRVVHTCAYKCGADFKGEKVL
VVGCGNSGMEVSLDLCRHGARPYMVVRNTVRVLPREMLGLSTFGVSMALLRWLPLRLVDQFLCAMAHLLL
GDTDRLGLRRPKTGPIELKNLTGKTPVLDVGALAQIKSGNIKVMQGLKEMTTGGAKFVDGTEMQFDSIIM
ATGYKSNVPSWLKGDCGLFTKEGMAKDPFPGGWKGEKGLYCVGFTRRGLLGASHDALNIARDVLLRWKEP
RHMAMR

>Class-5B-MaYUC2b_randomP16000_001_M.acuminata
MGEAEADSSPSTWLPGPLIVGAGPSGLAVAACLADVGIPSTFCELPLMGFPDGFPKYPSKHQF
ISYLESYATAFGIRPRRWLVVATGENAEPVVPEFPGMERFGGRVVHTCAYRSGADFTGEKVLV
VGCGNSGMEVSLDLFRNDARPHMVVRNTVHVLPREMLGWSTFVVTMALLRWLPLRLVDQFLCA
MAHLMFGDTDRLGLRRPKLGPMELKNLAGKTPVLDVGALALIRSGNIKVMRGVKEITRGGAKF
VDGMEEQFDAIILATGYRSNVSSWLMDDGGLFTKEGMAKDPFPGGWKGEKGLYCVGFTRRGLL
GASHDALNIARDILLRRNNPSSHHLAKQ

>Class-5B-AoYUC4_08.665_Asparagus_officinalis
MGSLQHPHLDPTTTWVPGPLIIGAGPSGLAVAASLSTLNIPSTVLEKSNCLASLWQHRTYNRLKLHLPKQ
FCELPLRPFPSNFPKYPSKQQFISYLESYASAFGVEPRFGCAVTRAEFDGGVGAWXXXXFVSEIFGMERF
GGKRVVHTCGYKSGGEFRGERVLVVGCGNSGMEVSLDLCRHGARPCMVVRNNVHVLPREMLGVSTFGVAM
ALLKWLPLRLVDKFLLGMAHIILGDTEKLGLRRPKIGPIELKNLTGKTPVLDVGSLSQIKLGNIKVMGGV
KEITKEGAKFVDGKEEQFDSIIFATGYKSNVPAWLKGGDDLFTKEGMPKAPFPNGWKGEKGLYCVGFTKR
GLLGTSSDALNIAHDISLKYKEIKIQPTIDLRTQGC

>Class-5B-BdYUC4_Bradi2g45105.2.p_B.distachyon
MDKEQAEGRRATWVPGAVIVGAGPSGLAAAACLKARGVPATVLERSDSLAFTWRHRMYDRLALHLPKRFC
ELPLLPFSDKYPTYPSKKQFLFYMEEYAAKAGITPRFGASVEEAAFDASVGAWIVRLAGGEVLMAKWLVV
ATGENAEPHIPEFPGMSQFGGRVMHTCDYKSGEEFAGKKVLVVGCGNSGMEVSLDLCRYGAKPSMVVRNT
VHVLPREMLRLSTFGIAMALLKWFPVQLVDRLLLAAAHLVLGDTGQLGLRRPKTGPIELKNLTGKTPVLD
VGTLDHIKSGKIKVVGAVKEVTRRGARLADGKEEQQFDAIILATGYRSNVPSWLKDGGDVFTREGTPKAR
FPNCWKGRNGLYTVGFSQRGLLGASSDALSVAIDIHCQWRERERPTKNVFQVNNSV

>Class-5B-AaYUC4_Acora.12G097100.1.p_A.americanus
MGSCGEEETELKCTWVHGPVIVGAGPSGLAVAASLSESGVPSLVLEKSDCVASLWQHRTYDRLKLHLPRQ
FCELPMMGFPESFPKYPSKLQFIQYMESYASRFGIRPLFRCAVSEARYDEGLGGWRVAVEGEGEVVYVSR
WLVVATGENSEAAVPELQGLERFCGGSVLHTSDYKTGANFEAKKVMVVGCGNSGMEVSLDLCRHNARPYM
VVRNSVHVLPREIFGMSTFGVAMALLKWLPLKAVDKFLLAMAQLILGDTNRYGLRRPKTGPLELKNSTGK
TPVLDIGALAQIKSGKIKVVEGVKEITKRGAKFVDGKEEDFDAIILATGYKSNVPSWLKGSELFTKEGMP
KTQFPNGWKGEKGLYSVGFTRRGLLGTCSDALNIAKDISQQYLKMTTPTTMDPKCQNQLSHLVLHLRP

>Class-5B-EcYUC2-ELECO.r07.1AG0026300.1
MAMDEASSQEATWVPGAIIVGAGPSGLAAAACLAARGVPSTVLEMSDSLASTWRHRTYDRLTLHLPRRFC
ELPFLPFPEDYPPYPTKDQFVAYMESYAAASGVAPRFGARVEEAAFDAAAGAWRVRLAGAGGDDETQTLV
ARWLVVATGENAVPRVPEFPGGAGRFAGRVLHTCDYKSGEAFAGEKVLVVGCGNSGMEVSLDLCRHGAKP
SLVVRNTVHVLPREMLGLSTFGIAMALLKWLPVRLVDRILLAAAHLALGDTGQLGLRRPKTGPIELKNLT
GRTPVLDVGTLHHIKTGKIKVVGAVKEVTRRGVRFADGKEEQFDAIILATGYRSNVPTWLKDGGDVFTKE
GMPRIPFPNGWKGRNGLYTVGFSQRGLLGTSSDALNVARDIHCQWNDTGRHPANNVLKSNDSV

>Class-5B-EcYUC2-ELECO.r07.1BG0076760.1
MAMDEASSQEAATWVPGAIIVGAGPSGLAAAACLAARGVPSTVLEMSDSLASTWRHRTYDRLTLHLPRRF
CELPFLPFPEDYPPYPTKDQFVAYMESYAAASGVAPRFGARVEEAAFDAAAGAWRVRLAGAGGDETQTLV
ARWLVVATGENAVPRVPELFPGGAGRFAGRVLHTCDYNSGEAFAGEKVLVVGCGNSGMEVRLDLCRHGAK
PSLVVRNTVHVLPREMLGLSTFGIAMALLKWLPVRLVDRILLAAAHLALGDTGQLGLRRPKTGPIELKNL
TGRTPVLDVGTLHHIKTGKIKVVGAVKEVTRRGVRFADGKEEQFDAIILATGYRSNVPTWLKDGGDVFTR
EGMPRIPFPNGWKGRNGLYTVGFSQRGLLGTSSDALNVARDIYCQWNDTGRHPANNVLESNDSV

>Class-5B-MsiYUC4_XP_058112037.1_Magnolia_sinica
MGSLSEGENLLKPTWVHGPVIVGAGPSGLAVAACLEKSGIPSIVLEKTNCISSLWQQRTYDRLNLHLPKQ
FCELPLMGFPKDFPKYPSKRQFIKYMESYATEFSIKPKFEQSVRSAEFDSACGLWRIRTQDVEYMSRWLI
VATGENAQPVIPEITGIEKFHGPVLHTRVYKSGADFSQQKVLVVGCGNSGMEVSLDLCGHNANPHMVARN
TVHILPREMFGISTFRIAMALLKWFPLRLVDRFLLLVAHFTLGNTDRFGLRRPKTGPIELKNTTGKTPVL
DVGALAKIKSGKIKVMEGVKEITRRGAKFVDGQEKEFDSIILATGYKSNVPSWLKGTDFFTPQGMPKTPF
PDGWKGENGLYSVGFTMRGLLGASLDAMKIAEDIGLQWKKTSKDTHNLNSTHLVLCTNSHRRS
>Class-5b_AtYUC1_AT4G32540.1_A_thaliana
MESHPHNKTDQTQHIILVHGPIIIGAGPSGLATSACLSSRGVPSLILERSDSIASLWKSKTYDRLRLHLP
KHFCRLPLLDFPEYYPKYPSKNEFLAYLESYASHFRIAPRFNKNVQNAAYDSSSGFWRVKTHDNTEYLSK
WLIVATGENADPYFPEIPGRKKFSGGKIVHASEYKSGEEFRRQKVLVVGCGNSGMEISLDLVRHNASPHL
VVRNTVHVLPREILGVSTFGVGMTLLKCLPLRLVDKFLLLMANLSFGNTDRLGLRRPKTGPLELKNVTGK
SPVLDVGAMSLIRSGMIQIMEGVKEITKKGAKFMDGQEKDFDSIIFATGYKSNVPTWLQGGDFFTDDGMP
KTPFPNGWRGGKGLYTVGFTRRGLLGTASDAVKIAGEIGDQWRDEIKGSTRNMCSSRFVFTSKS

>Class-5B-AtYUC4A_AT5G11320.1_A_thaliana
MGTCRESEPTQIFVPGPIIVGAGPSGLAVAACLSNRGVPSVILERTDCLASLWQKRTYDRLKLHLPKHFC
ELPLMPFPKNFPKYPSKQLFISYVESYAARFNIKPVFNQTVEKAEFDDASGLWNVKTQDGVYTSTWLVVA
TGENAEPVFPNIPGLKKFTGPVVHTSAYKSGSAFANRKVLVVGCGNSGMEVSLDLCRYNALPHMVVRNSV
HVLPRDFFGLSTFGIAMTLLKWFPLKLVDKFLLLLANSTLGNTDLLGLRRPKTGPIELKNVTGKTPVLDV
GAISLIRSGQIKVTQAVKEITRNGAKFLNGKEIEFDSIILATGYKSNVPDWLKENSFFTKEGMPKTPFPN
GWKGEKGLYTVGFTRRGLSGTAYDAVKIAEDITDQWMKFNGPLSCRNICSSHIIHLHFNKS

>Class-5B-AtYUC4B_AT5G11320.2_A_thaliana
MGTCRESEPTQIFVPGPIIVGAGPSGLAVAACLSNRGVPSVILERTDCLASLWQKRTYDRLKLHLPKHFC
ELPLMPFPKNFPKYPSKQLFISYVESYAARFNIKPVFNQTVEKAEFDDASGLWNVKTQDGVYTSTWLVVA
TGENAEPVFPNIPGLKKFTGPVVHTSAYKSGSAFANRKVLVVGCGNSGMEVSLDLCRYNALPHMVVRNSV
HVLPRDFFGLSTFGIAMTLLKWFPLKLVDKFLLLLANSTLGNTDLLGLRRPKTGPIELKNVTGKTPVLDV
GAISLIRSGQIKVTQAVKEITRNGAKFLNGKEIEFDSIILATGYKSNVPDWLKVLLSIYYLSYSLSCYIY
VNVYMYM

>Class-5B-PsYUC1_QTZ21214.1_Pisum_sativum
MDPFKQKPKSLFIHGPIIVGAGPSGIAVAACLSEQGVPSLILERSDCIASLWQNRTYDRLKLHLPKHFCE
LPLMSFPQDFPMYPTKHQFISYMESYADQFGIRPRFNQTVVTAEFDPSSEIWNVKTLDGFQYSSPWLVVA
TGENAEPVIPKIHGMEHFHGPVVHTCDYKSGSQYKNKKVLVIGCGNSGMEVSLDLCRHNALPHLVARNTV
HMLPRDIFGFSTFGVAMTLNKWLPLKLVDKFLLLVSSFFLGNTNHYGIKRPKTGPIELKLATGKTPVLDV
GQIAQIKSGNIKVMEGVKEITRNGAKFMDGQEKEFEAIILATGYKSNVPSWLKGSDFFTKDGMPKTPFPH
GWKGEQGLYTVGFTRRGLHGTYFDAIKISEDITSQWKTVKSKSCSDSHIINLISTTTLNNV

>Class-5B-PtYUC1_Potri.006G248200.1.p_Ptrichocarpa
MDSCKEQEQQGFNQAKFVKVLGPIIVGAGPSGLAVAACLSQQGVPSLILEKNDCIASLWQQKTYDRLKLH
LPKQFCELPLRGFPDDFPKYPTKGQFISYMESYASHFRIQPKFNQAVKTTEFDHGVWRVQTEDLEYHSRW
LIVATGENAEPVIPDIVGYDKFKGNILHTSEYKSGSKFKNQRVLVVGCGNSGMEVSLDLCRHNAIPHMVV
RNTVHVLPREMFGMSTFGIAMALLKWLPLRLVDKFLLLVANLILGNTEQLGLKRPKTGPIELKNVTGKTP
VLDVGALSQIKSGKIKVMEGVKEVTKNGVKFMNGQEKKFESIILATGYKSNVPTWLKGCDFFTKDGMPKT
PFPNGWKGENGLYTVGFTRRGLLGTASDAVKIAQDIGDQWKTIKGNDKSCNSHVIILGKPW

>Class-5B-PtYUC4_Potri.018G033200.1.p_Ptrichocarpa
MASGKEQEQQGFTQAKCVKVHGPIIVGAGPSGLAAAACLSQQGVPSLILEKSDCIASLWQQRTYDRLKLH
LPKQFCELPLLGFPANFPKYPTKSQFISYMESYASHFNIHPKFNQAVKKAEYDRVKGIWRVQTEHLEYHS
RWLIAATGENAEPVIPEIAGCGKFKGAILHTSEYNSGSKFKNQRVLVIGCGNSGMEVSLDLCRHNAIPHM
VVRNTVHVLPREMFGMSTFGVAMALLKWLPLRLVDKLLLLGANLTLGNTDQLGLKRPKTGPIELKNVTGK
TPVLDVGALSQIKSGKIKVMEGVKEITKNGVKFMDGQEREFESIILATGYKSNVPTWLKGCDFFTKDGMP
KTPFPKGWKGGNGLYTVGFTRRGLLGTASDAVKIAHDIAGEWKAAKDSIRSCNSHVIIHLDHDGAK

>Class-5B-SlyYUC_Solyc06g065630.2.1_S.lycopersicum
MGCCKEEEPKWLWVNGPIIVGAGPSGLAVSACLKENGVPSLILERSDCIASLWQHKTYDRLKLHLPKQFC
QLPLFDFPENFPKYPTKHQFISYLESYAKHFSITPKFKQSVKVAEFDGVCGFWKVQTQDFQYLSKWLIVA
TGENAEAVIPEIPGIDKFKGRVMHTSVYKSGTEFINQRVLVIGCGNSGMEVSLDLCRHNAIPHMVVRNSV
HILPREMLGISTFSIAMALLKWMPLRIVDKLLLLVANLTLGSTDKLGLRRPKTGPLELKNATGKTPVLDV
GALSQIKTGKIQIMPGVKEITKIGAKFLDGKEGEFDSIILATGYKSNVPSWFKGSDFFTEQGMPKTPFPN
GWKGENGLYTVGFTRRGILGTANDAKNIARDISEQWREFKGFCKNFCTTKNLSDNQGICF

>Class-5B-StYUC2-Soltu.DM.06G019760.1_S.tuberosum
MGSCKEEEPKWLWVNGPIIVGAGPSGLAVSACLKENGVPSLILERSDCIASLWQQKTYDRLKLHLPKQFC
QLPLFDFPENFPKYPTKHQFISYLESYAKHFSITPKFKQSVKNAEFDEVCGFWKVQTQDFQYLSKWLIVA
TGENAEAVIPEISGIDKFKGRLMHTSVYKSGTEFINQRVLVIGCGNSGMEVSLDLCRHNAIPHMVVRNSV
HILPREMLGISTFSIAMALLKWMPLRIVDKFLLLVANLTLGSTDKLGLRRPKTGPIELKNATGKTPVLDV
GALSQIKTGKIQIMPGVKEITKIGARFLDGKEGEFDSIILATGYKSNVPSWFKGSDFFTEQGMPKTPFPN
GWKGENGLYTVGFTRRGILGTANDAKNIARDISEQWREFKGFCKNFCTTRNLSDSQGICF

>Class-5B-HqYUC4-Hyque.11G050400.1.p_H.quercifolia
MGSCKQEENQSNCLWVQGPIIVGAGPSGLAVSACLKDQNVPSLILERSDCIASLWQKRSYDRLKLHLPKQ
FCELPLFGFPENFPKYPSKHQFISYMESYASHFSINPRFNQVVQRAEFDHVSGLWRVQTQDSDYVSKWLI
VATGENAEPVIPEISGIERFQGSVLHTSLYKSGSDFRNQRVLVVGSGNSGMEVSLDLSRHSSTPHLVVRN
SVHILPREMFGFSTFGIAMALLKWLPLRLVDKFLLLMASLTLGNTDKLGLRRPKTGPIELKNATGKTPVL
DVGALSQIKSGKIKVMEGVREITRNGAKFVDGQDREFDSIILATGYKSNVPFWLKGSDFFTEEGMPKTEF
PNSWKGENGLYTVGFTRRGLLGAASDSAKIATDIADQWRTIKNFNNCSYSQNILKR

>Class-5B-HqYUC4_Hyque.01G076800.1.p_H.quercifolia
MWVKGPIIVGAGPSGLAVSACLKENGVPSLILERSDCIASLWRQRTYDRLKLHLPKQFCQLPLFGFPENF
PKYPSKQQFISYMESYAAHFSIEPRFKQVVQRAEFDEIKGFWRIQTQDCDYGTRWLIVASGENAESLIPE
IQGIDRFQGHVVHTSGYKCGSDFRNQSVLVVGCGNSGMEVSLDLCRYSATPHMVVRNSVHILPREMFGFS
TFGVAMALQKWLPLSMVDKLLLIMANFTLGNTDRLGLRRPKTGPIELKNATGKTPVLDVGALSQIKSGKI
KVMEGVREITRNGAKFVDGQEREFDSIILATGYKSNVPCWLKGSDFFTKEGLPKTPFPNGWKGENGLYTV
GFTRRGLLGTVSDAYNIAKDIADHWRTIKDCNKTSNSHVVPERQ

>Class-5B-CaYUC4A_Scaffold_2631.192_C.arabica
MGSCKEEDGNQPNCLWVDGPIIVGAGPSGLAVSACLKENGVPSVILERSDCIASLWQQKTYDRLKLHLPK
QFCELPLLGFPENFPKYPTKHQFISYMQYYAIHFSIEPKFKQVVQSAEYDVVCGVWRVRTQDCEYVSRWI
IVATGENAEPFIPDIQGIEKFQGHVRHTSVYKSGSEFQDQRVLVIGCGNSGMEVSLDLCRYNATPHIVVR
NTVHILPREIFGISTFAVAMALLKWLPLWLVDKFLLMVANFSIGNTDTLGLKRPKTGPIQLKNATGKTPV
LDVGALSQIKAGKIKVAEGVREITRRGAKFVDGQEREFDSIILATGYKSNVPAWLKGCDFFTKEGMPKTP
FPNGWKGDNGLYTVGFTRRGLLGTASDAVKIAKDIAGQWTLMKGCKKH

>Class-5B-CaYUC4B_Scaffold_1082.314_C.arabica
MGSCKEEDGNQPNCLWVDGPIIVGAGPSGLAVSACLKENGVPSVILEGSDCIASLWQQKTYDRLKLHLPK
QFCELPLLGFPENFPKYPTKHQFISYMQYYAIHFSIEPKFKQVVQSAEYDVVCGVWRVRTQDCEYVSRWI
IVATGENAEPFIPDIQGIEKFQGHVRHTSVYKCGSEFQDQRVLVIGCGNSGMEVSLDLCRYNATPHIVVR
NTVHILPREIFGFSTFAVAMALLKWLPLWLVDKFLLMVTNFTIGNTDTLGLKRPKTGPIQLKNATGKTPV
LDVGALSQIKAGKIKVAEGVREITRKGAKFVDGQEREFDSIILATGYKSNVPAWLKGCDFFTKEGMPKTP
FPNGWKGDNGLYTVGFTRRGLLGTASDAVKIAKDIADQWRLNKGCKKH

>Class-5B-GmYUC5_Glyma.04G070100.1.p_G.max
MESLKGEEVKCVWVQGPIIVGAGPSGLAVAACLSHHGVPYVILERSHCITSLWQHRTYDRLKLHLPKHFC
ELPLMPFPLHFPKYPSKNQFISYLNSYASRFNIRPRFNQSVQTAEFDPSSQLWLVRTNGFQYISPWLVVA
TGENAEPVVPSISGMDMFHGPIVHTSVYKSGSDYNNQRVLVIGCGNSGMEVSLDLCRHNANPYMVARNTV
HVLPREMFGFSTFGIAMALLKWLPIKVVDKLVLAAARLMLGDTARYGVRRPKTGPIELKLVTGKTPVLDV
GQVAQIRSGNIKVMEGVKEITRNGAKFMDGQEKEFSAIILATGYKSNVPTWLKSCESFTKDGMPKTPFPM
GWKGENGLYTVGFTRRGLLGTASDAVKIAKDIADQWMTVKDKSYRNSHIILLKST

>Class-5B-GmYUC8_Glyma.06G072100.1.p_G.max
MESLKAQEGGEEQVKCVWVHGPIIVGAGPSGLAVAACLSHHGVPYVILERTNCITSLWQHRTYDRLKLHL
PKHFCELPLIPFPLHFPKYPSNSYASRFNIRPRFNQSVQTAQFDPCSQLWVVKTNGFQYISPWLVVATGE
NAEPVVPSISGMDKFRGPIVHTSVYKSGSDYKNQRVLVIGCGNSGMEVSLDLCRHNANPYMVARNTVHVL
PMEMFGFSTFGIAMALLKWLPIKLVDKLVLAAARLMLGDTARYGVRRPKTGPIELKLVTGKTPVLDVGQV
AQIRSGNIKVMEGVKEITRNGAKFMDGQEKEFSAIILATGYKSNVPTWLKSCESFTKDGMPKTPFPMGWK
GENGLYTVGFTRRGLLGTASDAVKIAKDIADQWMTVKDRSYCNSHIIFLKST

>Class-5B-GmYUC16_Glyma.14G128200.1.p_G.max
MGRSCNKSQQQHVEGPIIIGAGPSGLAVAACLSEDKVPFVILERHNCIASLWQNKTYDRLKLHLPKQFCE
LPLKGFPHTFPKYPTKYQFISYMESYASHFNIHPIFNQTVKSAEFDKGSNVWVVRTEEFEYSSRWLVVAT
GENAEPVVPRIHGMELFGGAVAHTSVYKSGSEYRNKKVLVIGCGNSGMEVCLDLCRHNAKPYMVARNTVH
VLPREMLGFSTFGIAMALYKWFPIKLVDKIILLATNLILGNTNHYGIKRPKTGPIELKLATGKTPVLDVM
EGVKEITRNGAKFMDGKEKEFDAIILATGYKSNVPTWLKGCDFFTKDGMPKTPFPHGWKGEQGMYTVGFT
RRGLHGTSCDAIKIAEDIAEQWRTVEDKSHCDSHIILLNNS

>Class-5B-GmYUC19_Glyma.17G205800.1.p_G.max
MGSCNKPQQQQQQHVQGPIIIGAGPSGLAVAACLSEHKVPFVILERHNCIASLWQNKTYDRLKLHLPKQF
CELPLKGFPHTFPKYPTKYQFISYMESYASHFNIHPIFNQTVESADFDKGSKVWVVKTQEVDYSSRWLVV
ATGENAEPVVPRIHGMELFNGDVAHTSVYKSGSEYRNKKVLVIGCGNSGMEVCLDLCRHNAKPYMVARNT
VHVLPREMFGFSTFGVAMALYKWFPIKLVDKIILLATNFILGNTNHYGIKRPKTGPIELKLATGKTPVLD
VGQVAQIKCGNIKVMEGVKEITRNGAKFMDGQEKEFDAIILATGYKSNVPTWLKGCDFFTEDGMPKTPFP
HGWKGEQGLYTVGFTRRGLQGTSCDAIKIAEDIAEQWRTVEDKSHCDSHIILLNNS

>Class-5B-CpYUC4_supercontig_91.28_C.papaya
MESYADHFCIHPRFNQTVQNAEFHPTSGLWTVRTQDRRYISRWLVVATGENAEPVVPEIPGINKFGGAIV
HTSLYKSGSDFKNQRVLVVGCGNSGMEVCLDLCRYNAIPHMVVRNTVHVLPREMLGFSTFGIAMALLKWF
PIKLVDKLLLIMANLTLGNTDKLGLRRPKTGPIELKNITGKTPVLDVGALSQIKSGKIKVMEGVKEITRN
GARFMDGQEREFDSIILATGYTSNVPNWLEGCDFFTKDGMPKTPFPNGWKGENGLYTVGFTRRGLLGTAS
DAVKIAQDIDRQWRTVKDYKNICNSQINLI

>Class-5B-CsYUC4-Cucsa.162080.1_C.sativus
PPPKCIWVHGPIIVGAGPSGLAAAACLSHNQIPSLILEKSDCIASLWQYRTYDRLKLHLPKQFCELPLMG
FPENFPKYPSKDQFISYMESYASHFSIHPRFNQTVLAAEFDSVSGFWKVSTQDSQYISRWIIVATGENAE
PVIPEIVGIERFARTVVHTSMYKSGSEFKNQRVLVVGCGNSGMEVSLDLCRQNAIPHMVVRNTVHVLPRE
MFGFSTFGIAMGLMKWLPLRLVDKILLLVANLTLGNTDHLGLRRPKTGPIELKNATGKTPVLDVGALSQI
RSGKIKVMEGVKEITRNGAKFIDGQEKEFDSIILATGYRSNVPSWLKQGCDFFTKDGMPKTPFPNGWKGE
RGLYTVGFTRRGLLGTASDAMKIANDVAEQWRMAGNKDGKHCSTSYALL

>Class-5B-FvYUC4_ADZ36701.1_Fvesca
MGSCKDPKPNCEFVEGPIIVGAGPPGLAVAACLSNHGVPSLILEKGNCIASLWQHKTYDRLKLHLPKQFC
QLPLMGFPEDFPKYPTKQQFINYMESYASHFSIKPSFNQAVQNAAFDSASGHWRVQTQDFEYISRWLIVA
TGENAEPVIPDIHGIDKFKGLIRHTSLYKTGKDFRNQRVLVIGCGNSGMEVSLDLCRNNATPHMVVRNTV
HVLPREMFGFSTFQIAMTLLKWIPVKLVDRILLLVASLTLGNTDQLGLRRPKTGPIELKAATGKTPVLDV
GALSLIKSGKIKVVENVKEITINGAKFMNGQEKEFDSIILATGYKSNVPTWLKGCDFFTKEGMPRAPCPS
CWKGSDGLYTVGFSRKGLSGTAYDAVEIAKDIADHWKTSKDCKGSVASCDSHVILLK

>Class-5B-MtYUC4_Medtr1g011630.1_M.truncatula
MDPFKEKVKCVWIHGPIIVGAGPSGIAVAACLSEQGVPSLILERSDCIASLWQNRTYDRLKLHLPKHFCE
LPMMSFPQTFPKYPTKHQFISYMESYADHFHIHPRFNQTVLSAEFDSTSQIWMVRTKEGDFQYFSPWLIV
ATGENAEPVFPTIHGMEHFHGPVVHTSDYKSGSEYKNKKVLVIGCGNSGMEVSLDLCRHNAMPHLVARNS
VHILPRDMFGFSTYGIAMGLYKWLPLKLVDKFLLLVSSFFLGNTNHYGIKRPKTGPIELKLATGKTPVLD
VGQIAQIKSGNIKVMEGVKEITRNGAKFLDGQEKEFDAIILATGYKSNVPSWLKGNDFFTKDGMPKTPFP
HGWKGEQGLYTVGFTRRGLHGTYFDAIKIAEDITNQWKTLKSKSCCDSHIILLNNS

>Class-5B-VvYUC4_VIT_204s0008g04870.1_V.vinifera
MYGERSPTTQQVLLADMSATTYDRLKLHLPKQFCELPLYRFPEDFPKYPTKQQFISYMESYASHFSIHPR
FKQQVQRAYFDPSCKLWKVQTQDFEYISRWLIVATGENAEPLIPEILGLERFRGRVVHTSVYKSGSDFRN
QRVLVVGCGNSGMEVSLDLCRYNASPHIVVRNTVHVLPREMFGLSTFGVAMALLKWLPLRLVDKFLLLVA
NFTLGNTDHLGLRRPKTGPIELKNATGKTPVLDVGALSQIKSGKIKVMEGVREITRNGAKFLDGQEKEFH
SIILATGYKSNVPSWLKSGDFFTQDGGMPKTPFPNGWKGGDGLYTVGFTRRGLLGTASDAVNIARDIAEQ
WRTFNATNNICNTHVILRRKP

>Class-5B-PpYUC4_Prupe.1G468500.1.p_P.persica_v2.1
MGSCKENQQENPQQPNCGFVQGPIIVGAGPSGLAAAACLSNHGVPSLILEKSDCIASLWQHKTYDRLKLH
LPKQFCELPLMGFPEDFPRYPTKFQFISYMETYASHFSIKPKFNQAVQSAEFDSGFWRVKTQDFEYISKW
LIVATGENAEPAIPEIGGMEKFQGPILHTSLYKSGSDFKNQRVLVVGCGNSGMEVSLDLCRHNANPHMVV
RNTVHVLPREMFGFSTFGIAMALLKWLPLKLVDKVLLLLATIILGNTDQLGLRRPKTGPIELKNATGKTP
VLDVGALSQIKSGKIKVVVEGVKEITRNGARFMNGQEKEFDSIILATGYKSNVPTWLKGCDFFTKDGMPK
TPFPDCWRGSEGLYTVGFTRRGLLGTASDAVEIANDVAQLWKTNKDCRSSCNSHIILLK

>Class-5B-BrYUC1A_Brara.A00540.1.p_B.rapa
MDSPPLPRHNQTDHQTKQIILVHGPIIIGAGPSGLATSACLSNRGVPSLILERSDSIASLWKTKTYDRLK
LHLPKHFCRLPLLDFPENFPKYPSKNEFLDYLESYASHFGIAPRFNENVVNAAFDTSSGLWRVKTLNKTE
YLSKWLIVATGENADAYVPETPGIVKFSGGKIIHASDYRSGEEFRQQRVLVVGCGNSGMEISLDLVRHNA
SPHLVVRNTVHVLPREILGLSTFGVGMTLLKCLPLRLVDKFLLLMANLSFGNTDRLGIHRPKTGPLELKN
VTGKSPVLDVGAMSLIRSGKIKIMEGVKEITKNGAKFMDGQEKEFDSIIFATGYKSNVPTWLQGSDFFTK
EGMPKTPFPNGWRGGKGLYTVGLTRRGLLGTASDAVNIAGEIADQWRDEIKGPIKNMCSSRFVLISKS

>Class-5B-BrYUC1B_Brara.H01304.1.p_B.rapa
MDSHSCHQTKQIILVHGPIIIGAGPSGLATSACLSSRGVPSLILERSDSIASLWKSKTYDRLKLHLPKHY
CRLPLLDFPENFPKYPSKNEFLDYLESYASHFGIVPRFNENVQNASYDSSSGLWRVKTLSGAEYLSKWLV
VATGENADAYVPEVPGILKFSGGRIIHASEYKSGEEFRQQKVLVVGCGNSGMEISLDLVRHNASPHLVVR
NTVHVLPREILGLSTFGIGMTLLKCLPLRFVDKFLLLMANLSFGNTDRLGLRRPKTGPLELKNLTGKTPV
LDVGAMTLIRSGKIQIMEGVKEITKKGAKFMDGQEKEFDSIIFATGYKSNVPTWLQGSDFFTKEGMPKTP
FPNSWRGGKGLYTVGFTRRGLLGTASDAVKIAGEIADQWRDIKGATKNLCSSRFVIISKS

>Class-5B-BrYUC4_Brara.B00402.1.p_B.rapa
MNSCLEAEHSPIFVNGPIIVGAGPSGLSVAACLSNRGVPSVILERTDCLASLWQKRTYDRLKLHLPKHFC
ELPLMKFPKNFPRYPSKQQFISYIESYAARFNIKPVFNQTVEKAGFDVVSCLWKVKTQDAVYTSKWLVVA
TGENAEPVVPDIPGLKNFTGPVVHTSAYKSGSEFANRKVLVVGCGNSGMEVCLDLCRYNALPHMVVRNPL
HVLPRDFFGLSSFGIAMTLLKWFPLKLVDNFLLLLANSYLGNTDRLGLRRPKTGPIELKNATGKTPVLDV
GAISLIQSGQIRVRHAVKELTKKGAKFVDGQEMEFESIILATGYKSNVPDWLKENSFFTKEGMPKTPFPN
GWKGENGLYTVGFTKRGLLGTAFDAVKIAENITDQWMKSNGPLSASNICSSCIIHFHFNKS

>Class-5B-BrYUC4B_Brara.J02239.1.p_B.rapa
MSSCLEEKHSRIFVTGPIIVGAGPSGLSVAACLSNRGVPSVILERTDCLASLWQKRTYDRLKLHLPKHFC
ELPLMKFPRNFPRYPSKQQFISYVESYAARFNIKPVFNQTVEKAEFDVAPGLWTVKTQDAVYSSTWLVVA
TGENAEPVIPDIPGLKKFTGPVVHTSAYKSGSEFANRKVLVVGCGNSGMEVCLDLCRYNSLPHMVVRNSV
HVLPRDFFGLSSFGIAMTLLKWFPLKLVDNLLLLLAYLSLGNTDRLGLRRPKTGPIELKNVTGKTPVLDV
GAISLIQSGQIRVMQAVKEITKKGAKFVNGQEMEFDSIILATGYKSNVPYWLKDNSFFTKEGMPKTPFPN
GWKGENGLYTVGFTRRGLLGTAFDAVKIAEDITDHWMKMNGPLSSSNVCSSHIIHFDFNKS

>Class-5c-NcYUC1-like_Nycol.B01286.1.p_N.colorata
MENCSENDHPSEHIQQNPQTFSKLYPTYHNLHHRLLRRRLRVYVKGPIIVGAGPAGLATAACLRHRGLPS
LLLEKEDSIASLWRHHTYDRLKLHLPKRFCHLPFMPFPSDFPTYPSRDQFLCYLDAYARRFSLRPRFRQR
VESAFFDVAAGLWRVAVMGGQLEYLCRWLVVATGENAEPAVPDLAGLEAYGGRVVHSSCYRNGGGLQQKN
VLVVGCGNSGMEVCLDLCEHGAKPYMVVRSGVHVLPRDMFGISTFGVATGLLRWLPLRVVDLILVFLAER
LVGDTQKFGLRRPHMGPMELKNKTGKTPVVPEIDSLTCDGAKFVDGKEVEFHSIILATGYKTNFSSWLKD
PGSLSENGKFKSPFPHSWKGADGLYFVGFAGKGLVGAATDAERTAADIKRQWGNSEREQPFLAVQ

>Class-5c-NcYUC4_Nycol.A01223.1.p_N.colorata
MARCIYYFGESHSEKISDFIVFTFFEERGRAEKRMECLYLDAELSKEKEEEEDAQPRQLHRLLPHLQPPP
TSAPSLSKLSTSATTLRQRLRVYVNGPIIVGAGPSGLATAACLQLLHLPFLLLEKESCIASLWHQRTYDR
LKLHLPKAFCSLPFMPFPAHFPDYPTRDQFLAYLDAYCRHFHLRPRFGQCVESATFDHVTGLWHVSIMGA
EFEYLCRWVVVATGENAVPDLPELPGREAFKGNVVHSVCYKNGEGLRGKEVLVVGCGNSGMEVCLDLCEH
GAKPFMVVRNGVHVLPRDMFGVSTFRVAMALSKWLPLKMVDMILVFLAERMFGCTQECGLRRPEIGPLEL
KRKTGKTPVLDVGAIPMIKSRKIKIMAAIDTLTTNGAKFVDGKELEFHSIILATGYKSDFSSWLKDCNSF
SEDEDEKIQTIPCNWKGQNGLYFVGFAGKGLQGIRLDAERTTDNIRRQWTDLPENKHFMVQSELRGTW

>Class-5d-HvYUC8_XP_044979518.1_H.vulgare
MDTMQAEQGNNGGTSPRQSSCIVNGPIIVGAGPSGLAVAATLRRHSVPFTILERSDGIADLWTNRTYGRL
RLHLPKVFCELPHVRFPPEFPIYPSKREFLRYLHSYTAHFSISPLFGRSVTRARFDEATSLWRVTAVSSA
DGGEVTEYVSKWLVVASGENAEVVVPRVKGRERFAGEVLHSSEYKSGERFKGKRVLVVGCGNSGMEMCLD
LCEHGAIPFMSVRSGVHVLPREMLGSSTFGIAMKLLRWLPVKLVDRFLLLVAKLILGDTEKYGLKRPKLG
PLEIKEVTGKSPVLDVGAWSLIKSGNIKVVAEVESLGCNGARFVDGNEMAFDALIFATGYRSNVPSWLQD
DGFFTEDGKPKARCPSNWRGPNGLYCVGFSGRGLLGAGADAVRAAADIAGSWQEEMVAAGAGAGAATISP
V

>Class-5d-HvYUC8_HORVU4Hr1G073700.1_H.vulgare
MDTMQAEQGNNGGTSPRQSSCIVNGPIIVGAGPSGLAVAATLRRHSVPFTILERSDGIADLWTNRTYGRL
RLHLPKVFCELPHVRFPPEFPIYPSKREFLRYLHSYTAHFSISPLFGRSVTRARFDEATSLWRVTAVSSA
DGGEVTEYVSKWLVVASGENAEVVVPRVKGRERFAGEVLHSSEYKSGERFKGKRVLVVGCGNSGMEMCLD
LCEHGAIPFMSVRSGVHVLPREMLGSSTFGIAMKLLRWLPVKLVDRFLLLVAKLILGDTEKYGLKRPKLG
PLEIKEVTGKSPVLDVGAWSLIKSGNIKVVAEVESLGCNGARFVDGNEMAFDALIFATGYRSNVPSWLQD
DGFFTEDGKPKARCPSNWRGPNGLYCVGFSGRGLLGAGADAVRAAADIAGSWQEEMVAGWTVTKF

>Class-5d-SbYUC4_XP_002468463.2_S.bicolor
MQGQVAGDDAGGGSSRRRESLVRGPIIVGAGPSGLAVAATLSQHGVPFTVLERSDGIADLWTNRTYDRLR
LHLPKVFCELPHARFPADFPTYPTKHDFLRYLRSYAARFGVSPLFGRTVTRARYDADASLWRVTAVSSSS
SAADGGGVTTTTETEYASPWLVVASGENAEVVVPTVKGREMFAGEVLHSSAYRSGERFKGMRVLVVGCGN
SGMEMCLDLCEHGAMPFMSVRSGVHVLPREMFGASTFGIAMKLLRWLPIKLVDRLLLLIARMVLGNTERH
GLKRPKLGPLEIKNITGKSPVLDVGAWSFIKSGNIKIVPEVESFTGGNGVRFVDGNKMAFDAVIFATGYR
SNVPFWLKDDGDLFTEDGTAKQAAGQPSGGDWWRGPNGLYRVGFSGRGLLGAGADALRAAADIAGRWQAE
VAAAGGAKIVSSSSV

>Class-5d-OsYUC8_LOC_Os03g06654.1_Osativa
MQGQQKQNAGGGGGDNASPCIVLDGPIIVGAGPSGLAVAATLRQHGAPFTVVERSGGVADLWTNRTYDRL
RLHLPKVFCELPHVAFPPDFPTYPTKHDFLRYLHSYAARFAIAPLLRRTVTRAWYDHPASLWRVTTTTTS
SSATSVITEYASPWLVVASGENAEVVVPKVKGRERFAGEALHSSEYRSGERFRGMRVLVVGCGNSGMEMC
LDLCEHGAMPFMSVRSGVHVLPREMFGASTFGIAMKLLRWLPIKMVDRFLLLVARMVLGDTEKYGLKRPK
LGPLEIKNITGKSPVLDVGAWSLIKSGNIKIVPEVESFSGNGARFVDGNEMAFDAVIFATGYRSNVPSWL
QEDGELFTEEGKLRSSGSSSEWRWRGPNGLYCVGFSGRGLLGAGADALRAAADIAGRWQETQQAAANISS
V

>Class-5d-ZmYUC9_ZmB84.01G038000.1.p_Z.mays
MQGQVAGDDAGGAGSPSRRRESSAAARLVRGPIIVGAGPSGLAVAATLSRHAVPFTVLERSDGIADLWTN
RTYDRLRLHLPKVFCELPHARFPADFPTYPTKHDFLRYLRSYAARFAVAPLFGRTVTCARYDAEASLWRV
TAVSSSSTAAGGGAAAETTTETEYVSPWLVVASGENAEVVVPTVKGRERFGGEVLHSSTYRSGERFKGMR
VLVVGCGNSGMEMCLDLCEHGAMPFMSVRSGVHVLPREMFGASTFGIAMKLLRWLPIKMVDRLLLLVARM
VLGDTEKHGLRRPKLGPLEIKNVTGKSPVLDVGAWSFIKSGNIKIVPEVESFTGSNGVRFVNGDEMAFDS
VIFATGYRSNVPCWLKDDGELFTEDGKAKAEQPSDDDRWRGPNGLYRVGFSGQGLLGAGADALRAAADIA
GRWQAEVAAAVAGAKVSSASV

>Class-5d-MaYUC4-Achr4P14860_001_M.acuminata
MSAETLPPQPPPLPATDPPSSPTPRISIVHGPVIVGAGPSGLAVAASLRRLCVPSPFCQLPHLPFPAYFP
SYPSKDHFLGYLHAYAHHFSLRPLFGCTVMDARFDPAVSLWRVTAIRRDLSDTLTEPREPEVVEFLSPWL
VVATGENAEPVVPEIKGAEGFEGSLLHSSEYKSGVEYEGKRVLVVGCGNSGMEICVDLCEHGAMPFMSVR
SGVHILPREMLGTSTFGVAMKLLRWLPTKVVDRFLLIMAKMMIGDTEKYGLKRPKVGPLELKNTTGKTPV
LDVGALSRIKDERIKIVSEVESLTSNGAKFVDGGEMAFHAVVFATGYKSNAPLWLKAISSFHSLPPPRLD
SSFWSKNGVAGIYFVGFSGKGLLGASVDAIKTALDVSARWTRLSESKDVGL

>Class-5d-MaYUC4-Achr4P03000_001_M.acuminata
MPMSAQPSRSTRRISIMRCPIIVGAGPSGLALPHLPFPAHLPTYPSKDHFLDYLHRYADHFSLRPLFGCT
VTDARFDEAASLWRSSRSPSSSSSEPLTEPRELEVVEFASPWLVVATGENAEPVVPEIKGAQAFMGSLLH
SSEYKSGVEYRGKRVLVIGCGNSGMEICVDLCEHGAMPFMSVRSGVHVLPREMLGTSTFGVAMRLLKWLP
TRVVDRFLLIMAKMIIGDTEKYGLKRPKMGPLELKNKTGKTPVLDVGALSLIKAGKIKVTVQEVRSLTSN
GAKFVDGEEMAFDSVVFATGYKTNVPFWLKAISSFHFHDIKIPKLPFPSGCSGENGIYFVGFTGKGLLGA
SADAIEAALRISQRWTSLSKNRDLVL

>Class-5d-BdYUC7_Bradi1g74279.1.p_B.distachyon
MQEQANGTSPRQSSCLVNGPIIVGAGPSGLAVAATLRQHSVPFTILERSNGIADLWTNRTYGRLRLHLPK
VFCELPHVRFPPDFPIYPSKHDFLRYLHSYAAHFSIAPLFGRAVTQARFDEAAALWRVTAVADGGEVTEY
VSKWLVVASGENAEVVVPKVKGRERFAGEVLHSSEYKSGERFKGKRVLVVGCGNSGMEMCLDLCEHGAIP
FMSVRSGVHVLPREMLWSSTFGIAMKLLRWLPVKLVDRLLLLAAKMALGDTEKYGLKRPKLGPLEIKDVT
GKSPVLDVGAWSLIKSGNIKVVAEVESLGCNGARFVDGSEMAFDAVIFATGYRSNVPSWLQDAGGFFTED
GKPRARSPASSNWRGPNGLYCIGFSGKGLLGAGNDALRAAADIAGSWLQEQEQAAAGISPV

>Class-5d-OtYUC_Oropetium_20150105_00160A_Othomaeum
MQDQAADNTDTSCKLSSSCCVVHGPIIVGAGPSGLAVAATLRRHRVPFTILERSDGIADLWTNRTYDRLR
LHLPKVFCELPHVGFPADFPTYPTKHDFLRYLHSYAASFAVSPLFGRAVTRARFDAAAAVWRVTAVSVDD
GVETEFVSQWLVVASGENAEVVVPKVKGRERFQGEVLHSSEYRSGERFKGKRVLVVGCGNSGMEMCLDLR
EHGATPFMSVRSGVHVLPREMFGCSTFGMAMKLLKWLPINLVDRFLLLVAKMILGDTEKYGLRRPKLGPL
EIKNVTGKSPVLDVGAWSLIKSGNIKIVPEVESFSNTGTRFVDGNEMAFDAVIFATGYRSNVPSWLKDGE
LFTEDGKPKAQHPSNWRGPNGLYCVGFSGRGLLGASVDALRVAADIAGSWQELAAAAAGAKISSV

>Class-5d-AaYUC8-Acora.04G203400.1.p_A.americanus
MAPTTNDESTPPRVAIPGPIIIGAGPSGLAVAASLQRLSVPSLLIERSDSIAHLWNHQTYNRLSLHLPKH
LCHLPHLPMPKTFPTYPTKSQFMSYLLSYTQSFSLKPIFNSTAVSARFDPVGVVWRVVVARAGAGEVEYE
SRWLVVATGENAEPVVAAEEQAMGGFHGKKIHSAEYRTGEEFKGKRVLVMGCGNSGMELCLDLVEHGATP
FMVVHVLPREMLGISTFELAMNMLKWLPMKMVDRFLVMVAKIMLGDTKKYGLKRPRLGPLELKKTTGKAP
VLDIGTLSFIKTGKIKIVPEVECLTQKGAKFVDGREMQFDAVIFATNYRSNVPCWLKVTPHDCDFFTKEG
KPKSQFLNTWKGENGLYCAGFTGKGLLGASTDAVKIASDVAGQWRTLLENKKVVS

>Class-5d-EcYUC8-like_ELECO.r07.3BG0293360.1
MQTTKQAAADISSNNTDTSSKNNKQSSTTSCCVVHGPIIVGAGPSGLAVAATLRRHGVPFTVLERSDGIA
DLWTNRTYDRLRLHLPKVFCELPHVAFPDDFPTYPTKHDFLRYLRSYAAGFAVSPMFGRAVTRARFDAAA
ALWRVTAVSDDGAETEFVSRWLVVASGENAEVVVPKVKGRERFEGEVLHSSEYRSGERFKGKRVLVVGCG
NSGMEMCLDLCEHGAMPFMSVRSGVHVLPREMFGSSTFGIAMKLLKWLPVKLVDRFLLLVASMVLGDTEK
YGLKRPKLGPLEIKNITGKSPVLDVGAWSLIKSGNIKIVPKVESFNSNGARFVDGNEMAFDAVIFATGYR
SNVPSWLKDGDLFTEDGKPKAQHPSNWRGPNGLYCVGFSGRGLLGAGADALRAAADIAGRWQEMVAAAAG
AKISSV

>Class-5d-MsiYUC8-XP058105402.1_Magnolia_sinica
METTTTTNNESSAPHAKHPQVWVSGPIIVGAGPSGLAVAASLRLHSIPSIILEKADTIAPLWRHRTYDRL
CLHLPKPLCELPHLPFPSHFPNYPSKQHFLSYLLCYAQLFSLRPHFCHTVTDARYDPSHSVWRVTTTDSA
QFGDPIEFISRWLVVATGENAEPIVPELAGIEAFVEGKKAVHSSDYKTGGDYRGKKVLVIGCGNSGMEVC
LDLCEHGAMPFMSVRSGVHILPREMFGMSTYVLAMKLLKWLPVRIVDRFLLMVAKRMIGDTEKYGLKRPK
VGPIELKNTTGRTPVLDVGTLANIKNGRINIVPEVESLTSKGAKFVDGREMDFDSLVFATGYRSNVPSWL
KDSDFFTEDGKPKAPFPSGWKGENGLYVVGFTGKGLLGTGSDAVNIAQDIARKWKNTSEDKNFIIYTHPS
```
